# Discovery of paralogous GnRH and corazonin signaling systems in an invertebrate chordate

**DOI:** 10.1101/2023.03.06.531269

**Authors:** Luis Alfonso Yañez Guerra, Meet Zandawala

**Affiliations:** Living Systems Institute, University of Exeter, Exeter EX4 4QD, UK; Neurobiology and Genetics, Theodor-Boveri-Institute, Biocenter, Julius-Maximilians-University of Würzburg, Am Hubland, 97074 Würzburg, Germany

**Keywords:** Neuropeptide, GPCR, Evolution, Gonadotropin-releasing hormone, Adipokinetic hormone, Corazonin, Hidden Markov Model

## Abstract

Gonadotropin-releasing hormone (GnRH) is a key regulator of reproductive function in vertebrates. GnRH is related to the corazonin (CRZ) neuropeptide which influences metabolism and stress responses in insects. Recent evidence suggests that GnRH and CRZ are paralogous and arose by a gene duplication in a common ancestor of bilaterians. Here we report the identification and complete characterization of the GnRH and CRZ signaling systems in the amphioxus *Branchiostoma floridae*. We have identified a novel GnRH peptide (YSYSYGFAP-NH_2_) that specifically activates two GnRH receptors and a CRZ peptide (FTYTHTW-NH_2_) that activates three CRZ receptors in *B. floridae*. The latter appear to be promiscuous, as two CRZ receptors can also be activated by GnRH in the physiological range. Hence, there is a potential for cross-talk between these closely-related signaling systems. Discovery of both the GnRH and CRZ signaling systems in one of the closest-living relatives of vertebrates provides a framework to discover their roles at the transition from invertebrates to vertebrates.

**Significance:** Identifying neuropeptides and resolving the relationships of neuropeptides across different phyla is challenging due to their short sequences. Here we resolve a controversy regarding the identities and evolutionary relationships of a family of homologous neuropeptides that include the well-known human reproductive hormone gonadotropin-releasing hormone (GnRH) and insect stress hormone corazonin (CRZ). We have discovered bona fide GnRH and CRZ signaling systems in *Branchiostoma* which provides a basis for investigating the evolution of the physiological roles of these neuropeptides in one of the closest living relatives of vertebrates.

## Supplementary material for "Discovery of paralogous GnRH and corazonin signaling systems in an invertebrate chordate": SupplementaryFile2_query_GnRH_CRZModel.hmm

```
HMMER3/f [3.2.1 | June 2018]
NAME  BranchioEchinoGnRH_PlusCRZ_echinoderms_andBfloridae_trimmed_alignment
LENG  73
ALPH  amino
RF    no
MM    no
CONS  yes
CS    no
MAP   yes
DATE  Sun Mar  5 13:24:12 2023
NSEQ  26
EFFN  6.452393
CKSUM 2119503634
STATS LOCAL MSV       -8.6294  0.71868
STATS LOCAL VITERBI   -9.4101  0.71868
STATS LOCAL FORWARD   -4.1611  0.71868
HMM          A        C        D        E        F        G        H        I        K        L        M        N        P        Q        R        S        T        V        W        Y   
            m->m     m->i     m->d     i->m     i->i     d->m     d->d
  COMPO   2.45741  3.78270  3.21193  2.79514  3.32294  2.82049  3.70498  3.09708  2.81536  2.12138  3.64016  3.31741  3.36396  3.06449  2.90268  2.58422  2.83996  2.71610  3.89159  3.65089
          2.68618  4.42225  2.77519  2.73123  3.46354  2.40513  3.72494  3.29354  2.67741  2.69355  4.24690  2.90347  2.73739  3.18146  2.89801  2.37887  2.77519  2.98518  4.58477  3.61503
          0.00568  5.56889  6.29124  0.61958  0.77255  0.00000        *
      1   2.66822  4.86620  4.18448  3.61379  3.99430  2.66234  4.47160  2.58564  1.87027  1.94183  3.16740  3.98972  4.58658  3.84581  2.10560  3.46208  3.03219  2.34417  5.45579  4.23240      1 k - - -
          2.68618  4.42225  2.77519  2.73123  3.46354  2.40513  3.72494  3.29354  2.67741  2.69355  4.24690  2.90347  2.73739  3.18146  2.89801  2.37887  2.77519  2.98518  4.58477  3.61503
          0.00568  5.56889  6.29124  0.61958  0.77255  0.48576  0.95510
      2   2.33339  4.61339  5.13857  4.52703  2.76595  4.39343  4.72412  2.37300  4.32405  1.38164  3.73193  4.53757  4.75765  4.46570  3.09935  2.62548  2.87285  1.87195  5.23444  3.06260      2 l - - -
          2.68618  4.42225  2.77519  2.73123  3.46354  2.40513  3.72494  3.29354  2.67741  2.69355  4.24690  2.90347  2.73739  3.18146  2.89801  2.37887  2.77519  2.98518  4.58477  3.61503
          0.00568  5.56889  6.29124  0.61958  0.77255  0.48576  0.95510
      3   1.53871  4.74289  5.25371  4.64545  2.94856  4.53346  4.86473  3.07364  4.45009  1.12674  2.63181  4.67316  2.93954  4.58118  4.48121  3.84519  3.59573  2.47131  5.35417  4.19054      3 l - - -
          2.68618  4.42225  2.77519  2.73123  3.46354  2.40513  3.72494  3.29354  2.67741  2.69355  4.24690  2.90347  2.73739  3.18146  2.89801  2.37887  2.77519  2.98518  4.58477  3.61503
          0.00568  5.56889  6.29124  0.61958  0.77255  0.48576  0.95510
      4   1.59956  3.15755  5.27798  4.66787  2.92000  4.49113  4.83486  2.16187  4.45727  1.59935  3.78715  4.65483  4.84999  4.59065  4.46816  3.80596  2.90029  1.71696  5.32333  4.14673      4 l - - -
          2.68618  4.42225  2.77519  2.73123  3.46354  2.40513  3.72494  3.29354  2.67741  2.69355  4.24690  2.90347  2.73739  3.18146  2.89801  2.37887  2.77519  2.98518  4.58477  3.61503
          0.00568  5.56889  6.29124  0.61958  0.77255  0.48576  0.95510
      5   2.30832  2.51569  4.78538  4.19384  3.77595  2.28855  4.65146  2.67216  4.05735  1.30002  3.79137  4.36066  4.70905  3.26607  3.48530  2.92045  3.45527  2.48530  5.28947  4.10167      5 l - - -
          2.68618  4.42225  2.77519  2.73123  3.46354  2.40513  3.72494  3.29354  2.67741  2.69355  4.24690  2.90347  2.73739  3.18146  2.89801  2.37887  2.77519  2.98518  4.58477  3.61503
          0.00568  5.56889  6.29124  0.61958  0.77255  0.48576  0.95510
      6   2.66455  3.39263  5.19420  4.57919  3.18255  4.40268  4.73633  1.98033  4.36479  1.19805  3.72659  4.56418  4.76622  4.49656  3.10404  3.71394  2.80024  2.01145  5.23071  3.15646      6 l - - -
          2.68618  4.42225  2.77519  2.73123  3.46354  2.40513  3.72494  3.29354  2.67741  2.69355  4.24690  2.90347  2.73739  3.18146  2.89801  2.37887  2.77519  2.98518  4.58477  3.61503
          0.00568  5.56889  6.29124  0.61958  0.77255  0.48576  0.95510
      7   1.73626  4.89584  5.54390  4.95013  3.31078  4.80105  5.17125  1.79643  4.75891  1.12692  3.91931  4.96266  5.13282  4.88899  4.78029  4.12773  3.40561  1.94269  5.62602  4.45943      7 l - - -
          2.68618  4.42225  2.77519  2.73123  3.46354  2.40513  3.72494  3.29354  2.67741  2.69355  4.24690  2.90347  2.73739  3.18146  2.89801  2.37887  2.77519  2.98518  4.58477  3.61503
          0.00568  5.56889  6.29124  0.61958  0.77255  0.48576  0.95510
      8   2.22881  3.21346  5.23311  4.61740  3.20436  4.42937  4.76398  2.22086  4.40022  1.30204  2.62443  4.59603  4.79029  4.52699  4.40350  3.74185  3.48815  1.93513  2.92751  4.07614      8 l - - -
          2.68618  4.42225  2.77519  2.73123  3.46354  2.40513  3.72494  3.29354  2.67741  2.69355  4.24690  2.90347  2.73739  3.18146  2.89801  2.37887  2.77519  2.98518  4.58477  3.61503
          0.00568  5.56889  6.29124  0.61958  0.77255  0.48576  0.95510
      9   4.64957  5.84271  6.65103  6.05793  2.61916  6.05146  6.33001  2.06451  5.91854  0.62051  2.28849  6.23983  6.04017  5.71153  5.81104  5.44817  4.84568  2.21839  6.26909  5.34723      9 L - - -
          2.68618  4.42225  2.77519  2.73123  3.46354  2.40513  3.72494  3.29354  2.67741  2.69355  4.24690  2.90347  2.73739  3.18146  2.89801  2.37887  2.77519  2.98518  4.58477  3.61503
          0.00568  5.56889  6.29124  0.61958  0.77255  0.48576  0.95510
     10   2.14267  4.64180  5.09168  4.48610  3.73834  4.40678  4.73877  2.75845  4.29862  1.35721  2.92311  4.52966  4.77175  4.45330  4.35112  2.06000  2.42713  1.95650  5.26973  4.09096     10 l - - -
          2.68618  4.42225  2.77519  2.73123  3.46354  2.40513  3.72494  3.29354  2.67741  2.69355  4.24690  2.90347  2.73739  3.18146  2.89801  2.37887  2.77519  2.98518  4.58477  3.61503
          0.00568  5.56889  6.29124  0.61958  0.77255  0.48576  0.95510
     11   2.46140  2.74068  5.19811  4.58258  2.63372  3.23089  4.73494  2.24397  4.36678  1.41093  3.72454  4.56456  4.76476  4.49741  4.37390  3.71256  2.21959  2.40782  3.11521  4.05189     11 l - - -
          2.68618  4.42225  2.77519  2.73123  3.46354  2.40513  3.72494  3.29354  2.67741  2.69355  4.24690  2.90347  2.73739  3.18146  2.89801  2.37887  2.77519  2.98518  4.58477  3.61503
          0.00568  5.56889  6.29124  0.61958  0.77255  0.48576  0.95510
     12   1.56898  2.70383  5.10390  4.49461  3.71158  3.28144  4.71755  2.56762  4.29888  2.40249  2.47734  4.52135  4.75315  4.44683  4.33852  2.33527  2.46483  2.51042  3.05149  4.06043     12 a - - -
          2.68618  4.42225  2.77519  2.73123  3.46354  2.40513  3.72494  3.29354  2.67741  2.69355  4.24690  2.90347  2.73739  3.18146  2.89801  2.37887  2.77519  2.98518  4.58477  3.61503
          0.00568  5.56889  6.29124  0.61958  0.77255  0.48576  0.95510
     13   2.44887  4.64103  4.96032  4.35964  2.92398  4.36899  4.68990  2.33704  4.19253  1.77652  3.75848  4.45230  2.87751  2.88888  4.28164  2.51983  2.61365  1.65522  5.25915  4.07716     13 v - - -
          2.68618  4.42225  2.77519  2.73123  3.46354  2.40513  3.72494  3.29354  2.67741  2.69355  4.24690  2.90347  2.73739  3.18146  2.89801  2.37887  2.77519  2.98518  4.58477  3.61503
          0.00568  5.56889  6.29124  0.61958  0.77255  0.48576  0.95510
     14   2.56179  5.14883  3.75384  2.19208  4.33078  3.65982  2.54536  2.74855  3.17400  1.58000  4.23700  3.67558  2.89130  3.24925  3.60116  2.73395  2.80244  2.99157  5.69361  4.40972     14 l - - -
          2.68618  4.42225  2.77519  2.73123  3.46354  2.40513  3.72494  3.29354  2.67741  2.69355  4.24690  2.90347  2.73739  3.18146  2.89801  2.37887  2.77519  2.98518  4.58477  3.61503
          0.00568  5.56889  6.29124  0.61958  0.77255  0.48576  0.95510
     15   2.14283  4.63697  4.99906  4.39667  2.91953  2.06628  4.70050  2.40834  4.22275  1.85977  3.75514  3.13457  3.26744  4.39020  4.29957  3.67897  3.46198  1.63940  5.25697  4.07600     15 v - - -
          2.68618  4.42225  2.77519  2.73123  3.46354  2.40513  3.72494  3.29354  2.67741  2.69355  4.24690  2.90347  2.73739  3.18146  2.89801  2.37887  2.77519  2.98518  4.58477  3.61503
          0.00568  5.56889  6.29124  0.61958  0.77255  0.48576  0.95510
     16   2.58596  0.99449  3.11090  4.03596  4.83148  3.51793  4.99737  4.21845  4.00320  3.91447  4.76985  4.27603  4.72519  4.29073  4.34480  1.56982  2.77019  2.84868  6.23045  5.00948     16 c - - -
          2.68618  4.42225  2.77519  2.73123  3.46354  2.40513  3.72494  3.29354  2.67741  2.69355  4.24690  2.90347  2.73739  3.18146  2.89801  2.37887  2.77519  2.98518  4.58477  3.61503
          0.00568  5.56889  6.29124  0.61958  0.77255  0.48576  0.95510
     17   2.25642  4.01709  3.07776  2.23216  4.82243  3.95387  4.14753  4.27264  2.58394  1.74972  4.58540  3.44569  4.34592  2.39161  3.38916  2.31437  2.64661  3.89220  5.99619  3.10628     17 l - - -
          2.68618  4.42225  2.77519  2.73123  3.46354  2.40513  3.72494  3.29354  2.67741  2.69355  4.24690  2.90347  2.73739  3.18146  2.89801  2.37887  2.77519  2.98518  4.58477  3.61503
          0.00568  5.56889  6.29124  0.61958  0.77255  0.48576  0.95510
     18   1.14448  3.51310  3.78648  3.24125  4.82491  2.32514  2.61150  4.24909  3.22043  3.85124  4.65688  3.71598  4.49168  3.57333  2.65738  2.03675  3.50396  3.87532  6.08347  4.76237     18 a - - -
          2.68623  4.42230  2.77524  2.73128  3.46359  2.40517  3.72499  3.29359  2.67745  2.69360  4.24694  2.90351  2.73744  3.18035  2.89805  2.37891  2.77524  2.98523  4.58482  3.61508
          0.59723  2.66082  0.96817  0.18985  1.75495  0.48576  0.95510
     19   2.25858  5.14585  3.45455  2.93359  2.83524  3.86021  2.40287  3.79168  2.88590  3.39533  4.24755  3.42852  4.26610  1.23285  3.30738  3.10069  3.28272  3.49312  5.49392  4.08355     20 q - - -
          2.68618  4.42225  2.77519  2.73123  3.46354  2.40513  3.72494  3.29354  2.67741  2.69355  4.24690  2.90347  2.73739  3.18146  2.89801  2.37887  2.77519  2.98518  4.58477  3.61503
          0.00915  5.09420  5.81655  0.61958  0.77255  0.14329  2.01368
     20   3.20944  4.94523  4.06150  3.49413  2.84038  4.18066  4.42374  3.44696  3.44145  2.63907  4.04719  2.31311  4.56007  1.48370  2.93518  3.42403  3.44082  1.86963  5.50612  2.91378     21 q - - -
          2.68618  4.42225  2.77519  2.73123  3.46354  2.40513  3.72494  3.29354  2.67741  2.69355  4.24690  2.90347  2.73739  3.18146  2.89801  2.37887  2.77519  2.98518  4.58477  3.61503
          0.00568  5.56889  6.29124  0.61958  0.77255  0.48576  0.95510
     21   3.79684  5.90826  3.89379  3.60362  5.25081  4.37378  1.27665  4.90073  3.35155  4.42501  5.29458  4.05729  4.91927  2.62405  3.63885  3.83062  0.89811  4.52181  6.44977  5.10071     22 t - - -
          2.68618  4.42225  2.77519  2.73123  3.46354  2.40513  3.72494  3.29354  2.67741  2.69355  4.24690  2.90347  2.73739  3.18146  2.89801  2.37887  2.77519  2.98518  4.58477  3.61503
          0.00568  5.56889  6.29124  0.61958  0.77255  0.48576  0.95510
     22   5.85848  6.61283  6.49132  6.55546  1.06149  6.15078  4.63156  5.36531  6.30918  4.40470  5.84223  5.60541  6.37976  5.81895  6.01244  5.57521  6.02889  5.34199  0.99726  1.50162     23 w - - -
          2.68618  4.42225  2.77519  2.73123  3.46354  2.40513  3.72494  3.29354  2.67741  2.69355  4.24690  2.90347  2.73739  3.18146  2.89801  2.37887  2.77519  2.98518  4.58477  3.61503
          0.00568  5.56889  6.29124  0.61958  0.77255  0.48576  0.95510
     23   3.36304  5.28970  5.43296  5.36953  6.14247  2.73755  6.14231  5.65923  5.42562  5.33947  6.07126  4.90258  4.94438  5.53455  5.49835  0.40292  1.80080  4.71395  7.46827  6.43097     24 S - - -
          2.68618  4.42225  2.77519  2.73123  3.46354  2.40513  3.72494  3.29354  2.67741  2.69355  4.24690  2.90347  2.73739  3.18146  2.89801  2.37887  2.77519  2.98518  4.58477  3.61503
          0.00568  5.56889  6.29124  0.61958  0.77255  0.48576  0.95510
     24   3.19492  5.38907  3.60141  3.03858  3.36111  4.02318  2.05445  4.04467  2.55537  3.64530  2.77769  3.55437  3.22560  2.75056  1.88136  3.22953  3.42431  3.72313  5.88061  2.02996     25 r - - -
          2.68618  4.42225  2.77519  2.73123  3.46354  2.40513  3.72494  3.29354  2.67741  2.69355  4.24690  2.90347  2.73739  3.18146  2.89801  2.37887  2.77519  2.98518  4.58477  3.61503
          0.00568  5.56889  6.29124  0.61958  0.77255  0.48576  0.95510
     25   3.36652  5.74431  2.06736  3.04301  5.14307  0.98096  4.37948  4.60228  2.28297  4.13326  4.91187  3.58213  4.52033  3.50572  3.66670  3.34943  2.63337  3.01714  6.30455  4.91161     26 g - - -
          2.68618  4.42225  2.77519  2.73123  3.46354  2.40513  3.72494  3.29354  2.67741  2.69355  4.24690  2.90347  2.73739  3.18146  2.89801  2.37887  2.77519  2.98518  4.58477  3.61503
          0.00568  5.56889  6.29124  0.61958  0.77255  0.48576  0.95510
     26   5.37557  6.46857  6.54318  6.33234  3.82037  5.94137  5.52170  4.29260  5.97054  1.53322  4.75453  6.09376  6.26572  5.98783  5.87806  5.72535  5.62042  4.55949  0.39215  3.96552     27 W - - -
          2.68618  4.42225  2.77519  2.73123  3.46354  2.40513  3.72494  3.29354  2.67741  2.69355  4.24690  2.90347  2.73739  3.18146  2.89801  2.37887  2.77519  2.98518  4.58477  3.61503
          0.07638  5.56889  2.66326  0.61958  0.77255  0.48576  0.95510
     27   3.12147  5.49667  3.42821  2.87123  2.95167  2.58462  4.10969  4.24061  2.52452  3.09629  4.55147  1.94399  4.30922  2.72965  1.92654  3.11175  2.29461  3.85934  5.96099  3.44431     28 r - - -
          2.68618  4.42225  2.77519  2.73123  3.46354  2.40513  3.72494  3.29354  2.67741  2.69355  4.24690  2.90347  2.73739  3.18146  2.89801  2.37887  2.77519  2.98518  4.58477  3.61503
          0.00610  5.49861  6.22096  0.61958  0.77255  0.77696  0.61582
     28   1.38874  5.43412  4.32690  4.18618  5.74543  4.10532  5.40182  5.22052  4.30713  4.84366  5.66589  4.40190  0.64259  2.90198  4.60137  3.61312  3.96131  4.56963  7.01268  5.80121     29 P - - -
          2.68618  4.42225  2.77519  2.73123  3.46354  2.40513  3.72494  3.29354  2.67741  2.69355  4.24690  2.90347  2.73739  3.18146  2.89801  2.37887  2.77519  2.98518  4.58477  3.61503
          0.06229  5.49861  2.87712  0.61958  0.77255  0.77696  0.61582
     29   2.50566  5.39995  5.27141  5.31910  6.21459  0.20505  6.20649  5.77244  5.55181  5.45407  6.23126  4.96846  5.02465  5.64395  5.59453  3.71066  4.09144  4.84129  7.43987  6.49026     30 G - - -
          2.68618  4.42225  2.77519  2.73123  3.46354  2.40513  3.72494  3.29354  2.67741  2.69355  4.24690  2.90347  2.73739  3.18146  2.89801  2.37887  2.77519  2.98518  4.58477  3.61503
          0.00645  5.44277  6.16512  0.61958  0.77255  0.27703  1.41894
     30   4.51754  6.40585  4.77494  4.57469  6.53038  0.61951  5.58738  6.09063  1.02588  5.48220  6.40276  4.91737  5.53331  4.79962  4.18036  4.59933  4.90644  5.55145  7.24893  6.28502     31 G - - -
          2.68618  4.42225  2.77519  2.73123  3.46354  2.40513  3.72494  3.29354  2.67741  2.69355  4.24690  2.90347  2.73739  3.18146  2.89801  2.37887  2.77519  2.98518  4.58477  3.61503
          0.00568  5.56889  6.29124  0.61958  0.77255  0.48576  0.95510
     31   4.75090  6.62063  5.78499  4.45346  6.42061  5.14132  4.73567  5.55553  0.75606  4.78509  5.71994  4.64991  5.41127  3.86110  0.88755  4.70704  4.76156  5.28698  6.64777  5.69332     32 k - - -
          2.68618  4.42225  2.77519  2.73123  3.46354  2.40513  3.72494  3.29354  2.67741  2.69355  4.24690  2.90347  2.73739  3.18146  2.89801  2.37887  2.77519  2.98518  4.58477  3.61503
          0.00568  5.56889  6.29124  0.61958  0.77255  0.48576  0.95510
     32   2.80363  5.77541  3.86549  3.27137  5.26520  4.19920  4.37316  4.68995  2.29321  4.16706  4.95286  3.75705  4.61489  3.48870  1.01644  1.57720  2.86444  4.28035  6.27212  4.96863     33 r - - -
          2.68618  4.42225  2.77519  2.73123  3.46354  2.40513  3.72494  3.29354  2.67741  2.69355  4.24690  2.90347  2.73739  3.18146  2.89801  2.37887  2.77519  2.98518  4.58477  3.61503
          0.00568  5.56889  6.29124  0.61958  0.77255  0.48576  0.95510
     33   2.67236  5.66554  2.52056  2.02836  5.01125  2.08699  3.15114  4.49779  2.84804  3.09700  4.70609  2.41425  4.31955  2.74590  2.61502  2.15536  3.38424  4.05653  6.09777  4.68623     34 e - - -
          2.68508  4.42237  2.77531  2.73135  3.46365  2.40524  3.72506  3.29366  2.67752  2.69366  4.24701  2.90358  2.73751  3.18158  2.89812  2.37898  2.77531  2.98530  4.58488  3.61386
          0.28423  1.80239  2.49494  0.09544  2.39657  0.48576  0.95510
     34   1.38505  4.79620  4.18697  3.61650  3.92686  2.84392  4.44579  2.78809  3.55556  3.00785  2.55553  3.00973  3.13974  3.83872  3.86908  3.02294  2.50834  2.22925  5.39469  4.17554     36 a - - -
          2.68618  4.42225  2.77519  2.73123  3.46354  2.40513  3.72494  3.29354  2.67741  2.69355  4.24690  2.90347  2.73739  3.18146  2.89801  2.37887  2.77519  2.98518  4.58477  3.61503
          0.00618  5.48481  6.20715  0.61958  0.77255  0.82343  0.57790
     35   2.62414  5.72778  1.92076  1.39437  5.06899  3.12614  4.15126  4.55955  2.91136  4.03230  4.77469  3.38786  2.53044  2.35410  3.41356  3.15847  2.78290  4.11739  6.16107  4.73981     37 e - - -
          2.68583  4.41980  2.77555  2.73112  3.46236  2.40548  3.72530  3.29390  2.67777  2.69391  4.24725  2.90319  2.73728  3.18182  2.89836  2.37816  2.77500  2.98554  4.58513  3.61539
          0.49664  1.21266  2.36419  0.60449  0.79043  0.82343  0.57790
     36   2.29796  5.57713  2.32031  2.04331  4.91707  2.98657  4.03649  4.40052  2.77848  3.88078  2.70669  1.78997  3.20547  3.13566  3.27239  2.60668  3.30822  3.96539  6.01354  4.60348     40 n - - -
          2.68618  4.42225  2.77519  2.73123  3.46354  2.40513  3.72494  3.29354  2.67741  2.69355  4.24690  2.90347  2.73739  3.18146  2.89801  2.37887  2.77519  2.98518  4.58477  3.61503
          0.00681  5.38828  6.11063  0.61958  0.77255  1.08624  0.41171
     37   2.55531  4.54815  4.80007  4.20348  2.83134  3.16314  4.57682  2.98379  4.04497  0.95932  3.66471  4.31993  4.62261  4.23027  3.09348  3.55255  2.72929  2.31321  5.16779  3.98435     41 l - - -
          2.68618  4.42225  2.77519  2.73123  3.46354  2.40513  3.72494  3.29354  2.67741  2.69355  4.24690  2.90347  2.73739  3.18146  2.89801  2.37887  2.77519  2.98518  4.58477  3.61503
          0.00681  5.38828  6.11063  0.61958  0.77255  1.08624  0.41171
     38   2.61726  5.17324  3.53743  2.58726  4.38537  3.92581  2.61265  2.99195  2.96684  2.45808  3.50135  3.48459  2.89189  2.15742  2.42700  2.93470  3.30231  2.32063  5.69478  4.38210     42 q - - -
          2.68618  4.42225  2.77519  2.73123  3.46354  2.40513  3.72494  3.29354  2.67741  2.69355  4.24690  2.90347  2.73739  3.18146  2.89801  2.37887  2.77519  2.98518  4.58477  3.61503
          0.00681  5.38828  6.11063  0.61958  0.77255  1.08624  0.41171
     39   2.30639  3.35647  2.09392  2.40050  4.90759  3.03785  4.01755  4.39268  2.02024  3.86860  4.60496  2.71920  3.24653  3.11438  3.24569  2.26855  2.53903  3.95376  5.99737  4.58711     43 k - - -
          2.68618  4.42225  2.77519  2.73123  3.46354  2.40513  3.72494  3.29354  2.67741  2.69355  4.24690  2.90347  2.73739  3.18146  2.89801  2.37887  2.77519  2.98518  4.58477  3.61503
          0.00681  5.38828  6.11063  0.61958  0.77255  0.23707  1.55558
     40   2.55532  4.90276  5.43577  4.86647  1.19843  4.68652  4.74179  3.31477  4.65296  1.56060  3.98233  4.78661  5.03637  4.73955  4.64588  4.00468  3.78086  2.70795  3.21096  2.05960     44 f - - -
          2.68618  4.42225  2.77519  2.73123  3.46354  2.40513  3.72494  3.29354  2.67741  2.69355  4.24690  2.90347  2.73739  3.18146  2.89801  2.37887  2.77519  2.98518  4.58477  3.61503
          0.00568  5.56889  6.29124  0.61958  0.77255  0.48576  0.95510
     41   2.51896  3.44946  3.41211  2.51620  4.96965  3.93057  3.47664  4.44767  2.48030  3.18034  4.67953  3.40248  3.38388  1.91884  2.00222  2.23097  2.85155  4.02043  6.07535  3.33128     45 q - - -
          2.68618  4.42225  2.77519  2.73123  3.46354  2.40513  3.72494  3.29354  2.67741  2.69355  4.24690  2.90347  2.73739  3.18146  2.89801  2.37887  2.77519  2.98518  4.58477  3.61503
          0.00568  5.56889  6.29124  0.61958  0.77255  0.48576  0.95510
     42   3.15897  5.67182  1.94183  1.57784  5.01717  3.92858  4.11836  4.50383  2.85437  3.97719  3.49481  2.20711  4.32404  2.32431  2.75718  2.65076  2.81137  4.06266  6.10404  4.69210     46 e - - -
          2.68618  4.42225  2.77519  2.73123  3.46354  2.40513  3.72494  3.29354  2.67741  2.69355  4.24690  2.90347  2.73739  3.18146  2.89801  2.37887  2.77519  2.98518  4.58477  3.61503
          0.00568  5.56889  6.29124  0.61958  0.77255  0.48576  0.95510
     43   2.66665  4.78185  3.17667  3.81113  3.89717  4.25995  4.54045  1.95991  3.73215  2.52614  2.93981  4.12432  2.34953  3.99521  3.10852  2.36299  2.55842  1.90149  5.38264  4.17501     47 v - - -
          2.68618  4.42225  2.77519  2.73123  3.46354  2.40513  3.72494  3.29354  2.67741  2.69355  4.24690  2.90347  2.73739  3.18146  2.89801  2.37887  2.77519  2.98518  4.58477  3.61503
          0.00568  5.56889  6.29124  0.61958  0.77255  0.48576  0.95510
     44   2.09879  5.41423  2.55337  2.73531  3.31341  3.08806  4.18394  2.89607  2.97115  2.54729  4.48056  3.50154  2.69561  2.60964  3.44101  2.05029  2.80605  3.46254  5.90661  4.55954     48 s - - -
          2.68618  4.42225  2.77519  2.73123  3.46354  2.40513  3.72494  3.29354  2.67741  2.69355  4.24690  2.90347  2.73739  3.18146  2.89801  2.37887  2.77519  2.98518  4.58477  3.61503
          0.00568  5.56889  6.29124  0.61958  0.77255  0.48576  0.95510
     45   2.67249  2.87171  3.42413  2.55729  4.93268  3.93590  2.93687  3.20675  2.31448  3.90556  4.65632  2.28648  2.29357  3.04404  2.93053  2.32274  2.85129  3.11480  6.05596  4.65879     49 n - - -
          2.68618  4.42225  2.77519  2.73123  3.46354  2.40513  3.72494  3.29354  2.67741  2.69355  4.24690  2.90347  2.73739  3.18146  2.89801  2.37887  2.77519  2.98518  4.58477  3.61503
          0.00568  5.56889  6.29124  0.61958  0.77255  0.48576  0.95510
     46   2.28940  5.59740  2.37270  1.60497  3.52463  3.19827  4.12927  4.38217  2.65884  2.62048  4.64543  3.41776  3.45027  3.23519  3.36354  2.11957  3.38572  3.09606  6.04690  4.65307     50 e - - -
          2.68618  4.42225  2.77519  2.73123  3.46354  2.40513  3.72494  3.29354  2.67741  2.69355  4.24690  2.90347  2.73739  3.18146  2.89801  2.37887  2.77519  2.98518  4.58477  3.61503
          0.09583  5.56889  2.43539  0.61958  0.77255  0.48576  0.95510
     47   1.91010  5.53973  2.88852  1.72892  3.33494  3.89137  4.08196  4.31907  2.31391  3.83187  3.27144  3.37174  3.17740  3.18912  3.31696  2.29473  2.83346  3.11211  5.99124  4.59956     51 e - - -
          2.68618  4.42225  2.77519  2.73123  3.46354  2.40513  3.72494  3.29354  2.67741  2.69355  4.24690  2.90347  2.73739  3.18146  2.89801  2.37887  2.77519  2.98518  4.58477  3.61503
          0.00622  5.47928  6.20163  0.61958  0.77255  0.84126  0.56417
     48   2.65146  1.16402  3.19860  4.09602  2.69095  4.27725  3.17800  2.62475  3.96791  2.82627  3.74759  4.28133  4.64754  4.17896  4.13061  2.98877  3.40024  2.29164  5.24491  4.05497     52 c - - -
          2.68618  4.42225  2.77519  2.73123  3.46354  2.40513  3.72494  3.29354  2.67741  2.69355  4.24690  2.90347  2.73739  3.18146  2.89801  2.37887  2.77519  2.98518  4.58477  3.61503
          0.00622  5.47928  6.20163  0.61958  0.77255  0.84126  0.56417
     49   3.11736  5.61337  2.76370  2.13449  4.95257  3.03727  4.08004  4.43455  2.82080  3.91701  4.65785  3.35601  3.56630  2.51661  3.31367  2.04695  1.43288  3.27048  6.05133  4.64308     53 t - - -
          2.68635  4.42242  2.77537  2.73140  3.46371  2.40530  3.72511  3.29371  2.67758  2.69321  4.24707  2.90364  2.73757  3.18163  2.89762  2.37904  2.77409  2.98535  4.58494  3.61420
          0.30569  1.34185  6.20163  0.06880  2.71072  0.57165  0.83147
     50   2.63703  4.79393  4.24650  3.67371  3.91539  3.15902  4.47401  2.58250  2.66019  1.46908  3.54038  3.04214  4.57863  3.88522  3.19287  2.85204  2.73299  1.96844  5.38906  4.17347     55 l - - -
          2.68618  4.42225  2.77519  2.73123  3.46354  2.40513  3.72494  3.29354  2.67741  2.69355  4.24690  2.90347  2.73739  3.18146  2.89801  2.37887  2.77519  2.98518  4.58477  3.61503
          0.00597  5.52024  6.24259  0.61958  0.77255  0.37277  1.16739
     51   2.67223  3.21319  2.51262  2.34453  5.00882  3.92581  2.84573  4.49486  2.23687  3.96885  4.70423  2.81519  2.01264  3.20938  2.00973  2.94444  3.38375  4.05432  6.09603  4.68504     56 r - - -
          2.68618  4.42225  2.77519  2.73123  3.46354  2.40513  3.72494  3.29354  2.67741  2.69355  4.24690  2.90347  2.73739  3.18146  2.89801  2.37887  2.77519  2.98518  4.58477  3.61503
          0.05341  5.56889  3.03262  0.61958  0.77255  0.48576  0.95510
     52   2.64644  5.61607  2.62032  2.21752  4.95189  3.90384  4.09238  3.40755  2.83100  2.85265  4.65922  2.18607  4.29745  1.84973  3.32233  1.94946  3.35853  4.00174  6.05429  3.74869     57 q - - -
          2.68618  4.42225  2.77519  2.73123  3.46354  2.40513  3.72494  3.29354  2.67741  2.69355  4.24690  2.90347  2.73739  3.18146  2.89801  2.37887  2.77519  2.98518  4.58477  3.61503
          0.03409  5.52145  3.52277  0.61958  0.77255  0.37487  1.16275
     53   3.18192  4.89331  3.28545  2.83005  2.82229  3.18968  4.42019  2.76598  3.45996  2.03042  3.15404  3.90840  2.27559  2.72707  3.45948  3.41104  2.61062  2.04892  5.47643  4.24382     58 l - - -
          2.68618  4.42225  2.77519  2.73123  3.46354  2.40513  3.72494  3.29354  2.67741  2.69355  4.24690  2.90347  2.73739  3.18146  2.89801  2.37887  2.77519  2.98518  4.58477  3.61503
          0.00584  5.54224  6.26459  0.61958  0.77255  0.60885  0.78522
     54   2.78401  4.69117  4.62425  4.03851  3.01534  4.29808  3.18238  3.14157  2.37483  1.77005  2.24371  4.26246  4.66812  4.15100  2.21485  3.58139  3.43480  2.08130  5.30088  3.06541     59 l - - -
          2.68618  4.42225  2.77519  2.73123  3.46354  2.40513  3.72494  3.29354  2.67741  2.69355  4.24690  2.90347  2.73739  3.18146  2.89801  2.37887  2.77519  2.98518  4.58477  3.61503
          0.00584  5.54224  6.26459  0.61958  0.77255  0.41584  1.07818
     55   3.15290  5.63730  2.92513  1.78528  4.97151  3.93060  3.15454  4.44983  2.47977  3.93790  3.05592  3.40233  4.32387  3.21875  2.75921  1.66665  2.80737  2.40476  6.07649  4.67226     60 s - - -
          2.68618  4.42225  2.77519  2.73123  3.46354  2.40513  3.72494  3.29354  2.67741  2.69355  4.24690  2.90347  2.73739  3.18146  2.89801  2.37887  2.77519  2.98518  4.58477  3.61503
          0.00568  5.56889  6.29124  0.61958  0.77255  0.48576  0.95510
     56   2.32551  5.62081  2.25205  2.36503  3.34327  3.14940  4.12250  3.25745  2.55482  3.07291  3.90679  2.82198  2.14669  3.22475  2.31799  3.12367  3.38414  4.00195  6.06418  4.66410     61 p - - -
          2.68618  4.42225  2.77519  2.73123  3.46354  2.40513  3.72494  3.29354  2.67741  2.69355  4.24690  2.90347  2.73739  3.18146  2.89801  2.37887  2.77519  2.98518  4.58477  3.61503
          0.00568  5.56889  6.29124  0.61958  0.77255  0.48576  0.95510
     57   3.24605  3.30636  5.22053  4.60463  2.23169  3.16189  4.75149  2.50797  4.38745  1.25855  2.10227  4.58358  4.77955  4.51507  4.39141  3.72972  3.47809  2.29399  5.23922  3.04504     62 l - - -
          2.68618  4.42225  2.77519  2.73123  3.46354  2.40513  3.72494  3.29354  2.67741  2.69355  4.24690  2.90347  2.73739  3.18146  2.89801  2.37887  2.77519  2.98518  4.58477  3.61503
          0.00568  5.56889  6.29124  0.61958  0.77255  0.48576  0.95510
     58   2.13171  5.66189  3.40132  2.35545  5.00677  3.49359  3.16698  4.49238  2.18410  3.96695  4.70266  3.03214  4.31944  2.70756  1.63262  2.37370  2.94816  3.26978  6.09455  4.68404     63 r - - -
          2.68618  4.42225  2.77519  2.73123  3.46354  2.40513  3.72494  3.29354  2.67741  2.69355  4.24690  2.90347  2.73739  3.18146  2.89801  2.37887  2.77519  2.98518  4.58477  3.61503
          0.00568  5.56889  6.29124  0.61958  0.77255  0.48576  0.95510
     59   2.98024  3.47205  1.58302  2.78583  4.72687  3.51669  4.16940  4.16140  2.94523  2.97937  3.36652  2.68511  3.45582  3.29938  3.42014  2.67649  1.86111  3.29486  5.94199  4.58361     64 d - - -
          2.68618  4.42225  2.77519  2.73123  3.46354  2.40513  3.72494  3.29354  2.67741  2.69355  4.24690  2.90347  2.73739  3.18146  2.89801  2.37887  2.77519  2.98518  4.58477  3.61503
          0.04371  5.56889  3.24530  0.61958  0.77255  0.48576  0.95510
     60   3.19873  3.31650  3.23101  3.06299  3.76634  4.30784  4.61369  2.03938  3.98774  1.33896  3.77954  3.14023  4.67682  4.20086  4.15458  3.59620  3.43080  2.58249  5.27706  2.01901     65 l - - -
          2.68618  4.42225  2.77519  2.73123  3.46354  2.40513  3.72494  3.29354  2.67741  2.69355  4.24690  2.90347  2.73739  3.18146  2.89801  2.37887  2.77519  2.98518  4.58477  3.61503
          0.15407  5.53108  1.97451  0.61958  0.77255  0.39268  1.12468
     61   2.45568  5.58488  2.78268  2.77681  4.92888  1.82204  4.04649  4.41260  2.78422  3.89142  4.62983  2.73736  4.25063  2.63421  2.54025  1.89025  2.47592  3.97582  6.02255  4.61336     66 g - - -
          2.68618  4.42225  2.77519  2.73123  3.46354  2.40513  3.72494  3.29354  2.67741  2.69355  4.24690  2.90347  2.73739  3.18146  2.89801  2.37887  2.77519  2.98518  4.58477  3.61503
          0.00655  5.42753  6.14988  0.61958  0.77255  0.72090  0.66614
     62   1.68237  4.67179  4.48590  2.96577  2.56941  2.69257  4.52785  2.53738  3.80454  2.18359  3.78493  4.16289  4.60647  2.97703  4.02756  2.84583  3.38768  2.31955  5.27872  2.80439     67 a - - -
          2.68618  4.42225  2.77519  2.73123  3.46354  2.40513  3.72494  3.29354  2.67741  2.69355  4.24690  2.90347  2.73739  3.18146  2.89801  2.37887  2.77519  2.98518  4.58477  3.61503
          0.00627  5.47062  6.19296  0.61958  0.77255  0.86843  0.54406
     63   2.22881  4.95149  5.46680  4.91863  4.05519  4.69289  5.25642  2.91009  4.74802  0.70375  3.97031  4.93633  5.10923  4.89929  4.80968  4.05407  2.81482  1.92450  5.75321  4.59678     68 l - - -
          2.68618  4.42225  2.77519  2.73123  3.46354  2.40513  3.72494  3.29354  2.67741  2.69355  4.24690  2.90347  2.73739  3.18146  2.89801  2.37887  2.77519  2.98518  4.58477  3.61503
          0.04391  5.47062  3.25065  0.61958  0.77255  0.86843  0.54406
     64   1.89851  5.45231  2.74479  2.01724  4.74286  2.78520  4.07499  4.19206  2.69682  2.56870  3.61407  3.37369  3.15627  3.19258  3.31725  2.35795  3.31478  2.56836  5.91921  4.54381     69 a - - -
          2.68618  4.42225  2.77519  2.73123  3.46354  2.40513  3.72494  3.29354  2.67741  2.69355  4.24690  2.90347  2.73739  3.18146  2.89801  2.37887  2.77519  2.98518  4.58477  3.61503
          0.00651  5.43322  6.15557  0.61958  0.77255  0.97550  0.47321
     65   3.07874  5.58916  2.31566  2.46004  4.93414  2.66204  4.03948  3.16255  2.16725  3.02285  4.62987  2.40774  4.24587  2.33411  2.75322  2.08960  3.30990  3.97975  6.02186  4.61097     70 s - - -
          2.68618  4.42225  2.77519  2.73123  3.46354  2.40513  3.72494  3.29354  2.67741  2.69355  4.24690  2.90347  2.73739  3.18146  2.89801  2.37887  2.77519  2.98518  4.58477  3.61503
          0.00651  5.43322  6.15557  0.61958  0.77255  0.97550  0.47321
     66   3.80603  5.11921  5.61825  5.10262  1.80369  4.90803  4.70267  3.44545  4.88828  1.02819  4.06890  4.94371  5.22936  4.90655  4.85084  4.23751  4.03163  1.94987  3.50300  2.00654     71 l - - -
          2.68618  4.42225  2.77519  2.73123  3.46354  2.40513  3.72494  3.29354  2.67741  2.69355  4.24690  2.90347  2.73739  3.18146  2.89801  2.37887  2.77519  2.98518  4.58477  3.61503
          0.00651  5.43322  6.15557  0.61958  0.77255  0.97550  0.47321
     67   3.17270  4.57883  3.38558  4.33479  3.65651  4.32056  4.64174  2.01505  4.16221  0.99188  2.80166  4.41459  4.68350  4.32829  4.23985  2.81843  3.40466  2.81281  5.19348  2.74582     72 l - - -
          2.68618  4.42225  2.77519  2.73123  3.46354  2.40513  3.72494  3.29354  2.67741  2.69355  4.24690  2.90347  2.73739  3.18146  2.89801  2.37887  2.77519  2.98518  4.58477  3.61503
          0.00651  5.43322  6.15557  0.61958  0.77255  0.97550  0.47321
     68   2.11624  5.35248  2.16611  1.47243  4.80489  3.80597  3.98391  4.34142  2.27355  3.84725  4.53278  2.72605  4.17808  2.37096  3.24073  3.02000  3.28271  3.92848  5.67669  4.51531     73 e - - -
          2.68618  4.42225  2.77519  2.73123  3.46354  2.40513  3.72494  3.29354  2.67741  2.69355  4.24690  2.90347  2.73739  3.18146  2.89801  2.37887  2.77519  2.98518  4.58477  3.61503
          0.00651  5.43322  6.15557  0.61958  0.77255  0.97550  0.47321
     69   2.63059  3.40610  2.72955  1.51358  4.79635  2.38220  3.98509  4.33062  2.24381  3.83957  4.52720  2.80043  4.17893  3.11480  3.24256  2.23143  3.28255  3.92051  5.67299  4.51218     74 e - - -
          2.68618  4.42225  2.77519  2.73123  3.46354  2.40513  3.72494  3.29354  2.67741  2.69355  4.24690  2.90347  2.73739  3.18146  2.89801  2.37887  2.77519  2.98518  4.58477  3.61503
          0.00651  5.43322  6.15557  0.61958  0.77255  0.97550  0.47321
     70   3.05747  5.33247  3.30970  1.84106  4.77356  3.10015  2.67227  3.16962  2.14230  3.81918  4.51256  3.30056  4.18196  2.27427  2.82269  2.31038  3.28310  2.62610  5.66308  4.50422     75 e - - -
          2.68618  4.42225  2.77519  2.73123  3.46354  2.40513  3.72494  3.29354  2.67741  2.69355  4.24690  2.90347  2.73739  3.18146  2.89801  2.37887  2.77519  2.98518  4.58477  3.61503
          0.03730  5.43322  3.43454  0.61958  0.77255  0.65152  0.73658
     71   2.62746  5.30536  2.75628  2.41963  4.72484  3.83217  4.01307  3.53054  2.80080  2.11530  4.48523  2.72067  2.91493  3.15308  2.44579  2.26643  2.20006  3.85505  5.64843  4.49482     76 l - - -
          2.68618  4.42225  2.77519  2.73123  3.46354  2.40513  3.72494  3.29354  2.67741  2.69355  4.24690  2.90347  2.73739  3.18146  2.89801  2.37887  2.77519  2.98518  4.58477  3.61503
          0.11920  5.45695  2.22466  0.61958  0.77255  0.71637  0.67046
     72   3.03539  5.13587  3.38335  2.67735  4.49400  1.69469  4.01233  3.08218  2.83543  2.93295  4.31517  2.61637  2.51699  2.73534  2.70632  2.76863  3.26099  2.87820  5.51672  4.37982     77 g - - -
          2.68618  4.42225  2.77519  2.73123  3.46354  2.40513  3.72494  3.29354  2.67741  2.69355  4.24690  2.90347  2.73739  3.18146  2.89801  2.37887  2.77519  2.98518  4.58477  3.61503
          0.00689  5.37724  6.09958  0.61958  0.77255  1.11099  0.39933
     73   3.02968  5.27799  3.29493  2.40417  2.99741  3.78746  3.96753  4.22307  2.44451  3.05660  4.45797  3.28325  2.99111  1.96001  1.84015  2.53844  2.74234  3.83374  5.61662  4.46125     78 r - - -
          2.68618  4.42225  2.77519  2.73123  3.46354  2.40513  3.72494  3.29354  2.67741  2.69355  4.24690  2.90347  2.73739  3.18146  2.89801  2.37887  2.77519  2.98518  4.58477  3.61503
          0.00464  5.37499        *  0.61958  0.77255  0.00000        *
//
```
