## Supplementary material for "Discovery of paralogous GnRH and corazonin signaling systems in an invertebrate chordate": SupplementaryFile4_GnRH_CRZ_receptor_model.hmm

```
HMMER3/f [3.2.1 | June 2018]
NAME  GNRH_Crz_receptors_queryForBlastQueryforHMM_trimmed_alignment
LENG  270
ALPH  amino
RF    no
MM    no
CONS  yes
CS    no
MAP   yes
DATE  Fri Mar  3 16:40:31 2023
NSEQ  11
EFFN  0.980225
CKSUM 1835919942
STATS LOCAL MSV      -10.9075  0.70218
STATS LOCAL VITERBI  -12.0782  0.70218
STATS LOCAL FORWARD   -5.4750  0.70218
HMM          A        C        D        E        F        G        H        I        K        L        M        N        P        Q        R        S        T        V        W        Y   
            m->m     m->i     m->d     i->m     i->i     d->m     d->d
  COMPO   2.54461  3.92533  3.36140  3.05087  3.06554  3.17101  3.86782  2.46589  2.90475  2.25853  3.33568  3.26055  3.45000  3.23067  3.03459  2.73287  2.79277  2.33633  4.20831  3.35532
          2.68618  4.42225  2.77519  2.73123  3.46354  2.40513  3.72494  3.29354  2.67741  2.69355  4.24690  2.90347  2.73739  3.18146  2.89801  2.37887  2.77519  2.98518  4.58477  3.61503
          0.07571  4.17904  2.85415  0.61958  0.77255  0.00000        *
      1   2.41365  4.21761  3.79186  3.21613  3.26899  3.68465  3.95094  2.36200  3.08772  1.65388  3.26375  3.53621  4.05393  3.38939  2.99326  2.95783  2.87467  2.40896  4.79680  3.11279      1 l - - -
          2.68618  4.42225  2.77519  2.73123  3.46354  2.40513  3.72494  3.29354  2.67741  2.69355  4.24690  2.90347  2.73739  3.18146  2.89801  2.37887  2.77519  2.98518  4.58477  3.61503
          0.02424  4.12757  4.84991  0.61958  0.77255  0.54615  0.86554
      2   2.43965  4.39520  3.26384  3.06407  4.36244  3.10263  4.23504  3.84350  3.16682  3.51926  4.38973  3.32506  1.13650  3.50518  3.48202  2.16362  2.91063  3.33801  5.69368  4.43339      2 p - - -
          2.68618  4.42225  2.77519  2.73123  3.46354  2.40513  3.72494  3.29354  2.67741  2.69355  4.24690  2.90347  2.73739  3.18146  2.89801  2.37887  2.77519  2.98518  4.58477  3.61503
          0.02424  4.12757  4.84991  0.61958  0.77255  0.54615  0.86554
      3   2.60631  4.73881  3.03688  2.14818  3.96559  3.11237  3.65205  2.99753  2.32339  2.99136  3.81890  2.99460  3.83587  2.81777  2.66847  2.48101  2.83769  2.58158  5.25349  3.93676      3 e - - -
          2.68618  4.42225  2.77519  2.73123  3.46354  2.40513  3.72494  3.29354  2.67741  2.69355  4.24690  2.90347  2.73739  3.18146  2.89801  2.37887  2.77519  2.98518  4.58477  3.61503
          0.02424  4.12757  4.84991  0.61958  0.77255  0.44977  1.01549
      4   3.42837  4.73556  4.70893  4.27883  1.13605  4.38166  3.78876  2.93066  4.11889  1.78021  3.53637  4.18752  4.67395  4.15391  4.18147  3.72046  3.64914  2.91490  3.97506  2.01270      4 f - - -
          2.68618  4.42225  2.77519  2.73123  3.46354  2.40513  3.72494  3.29354  2.67741  2.69355  4.24690  2.90347  2.73739  3.18146  2.89801  2.37887  2.77519  2.98518  4.58477  3.61503
          0.02301  4.17904  4.90138  0.61958  0.77255  0.48576  0.95510
      5   2.76954  5.10622  1.85989  2.33408  4.44986  3.35253  3.75359  3.89618  2.61396  3.46146  4.27963  2.88191  3.87173  2.59377  3.11103  2.74708  1.81845  3.51628  5.66295  4.26585      5 t - - -
          2.68618  4.42225  2.77519  2.73123  3.46354  2.40513  3.72494  3.29354  2.67741  2.69355  4.24690  2.90347  2.73739  3.18146  2.89801  2.37887  2.77519  2.98518  4.58477  3.61503
          0.02301  4.17904  4.90138  0.61958  0.77255  0.48576  0.95510
      6   2.62729  5.02673  2.33109  2.34252  3.63237  3.06600  3.60667  3.78414  2.22477  3.31380  4.08324  2.68844  3.18236  2.54371  2.85593  2.60992  2.65466  3.39411  5.48845  4.10333      6 k - - -
          2.68618  4.42225  2.77519  2.73123  3.46354  2.40513  3.72494  3.29354  2.67741  2.69355  4.24690  2.90347  2.73739  3.18146  2.89801  2.37887  2.77519  2.98518  4.58477  3.61503
          0.02301  4.17904  4.90138  0.61958  0.77255  0.48576  0.95510
      7   2.42617  4.19928  3.68383  3.11125  2.84929  3.62174  3.89357  2.67289  3.04154  2.40295  3.30933  2.83246  3.99807  3.31678  3.33595  2.64905  2.58175  2.16313  3.77566  3.10482      7 v - - -
          2.68618  4.42225  2.77519  2.73123  3.46354  2.40513  3.72494  3.29354  2.67741  2.69355  4.24690  2.90347  2.73739  3.18146  2.89801  2.37887  2.77519  2.98518  4.58477  3.61503
          0.14055  4.17904  2.15580  0.61958  0.77255  0.48576  0.95510
      8   2.07006  4.27830  3.64648  3.17036  3.74870  3.37389  4.11510  2.37682  3.09757  2.67990  3.66892  3.45462  3.94522  3.42603  3.41636  2.74170  1.63356  2.44680  5.25092  4.02426      8 t - - -
          2.68618  4.42225  2.77519  2.73123  3.46354  2.40513  3.72494  3.29354  2.67741  2.69355  4.24690  2.90347  2.73739  3.18146  2.89801  2.37887  2.77519  2.98518  4.58477  3.61503
          0.02585  4.06433  4.78668  0.61958  0.77255  0.41426  1.08126
      9   2.35405  4.23206  3.68689  3.11183  3.34631  3.64452  3.91310  2.45483  2.74920  1.88517  2.96340  3.46101  4.01782  3.31659  2.99296  2.90635  2.84896  2.27134  4.83344  3.62020      9 l - - -
          2.68618  4.42225  2.77519  2.73123  3.46354  2.40513  3.72494  3.29354  2.67741  2.69355  4.24690  2.90347  2.73739  3.18146  2.89801  2.37887  2.77519  2.98518  4.58477  3.61503
          0.02301  4.17904  4.90138  0.61958  0.77255  0.48576  0.95510
     10   2.41436  4.13304  3.99156  3.41766  2.78312  3.19659  4.04543  1.98116  3.31760  2.31399  3.25995  3.66574  4.09164  3.55947  3.53866  2.99779  2.41675  1.98873  4.79107  3.59200     10 i - - -
          2.68618  4.42225  2.77519  2.73123  3.46354  2.40513  3.72494  3.29354  2.67741  2.69355  4.24690  2.90347  2.73739  3.18146  2.89801  2.37887  2.77519  2.98518  4.58477  3.61503
          0.02301  4.17904  4.90138  0.61958  0.77255  0.48576  0.95510
     11   2.91392  5.04139  3.38591  2.73761  4.39280  3.64272  3.67618  3.73712  1.54310  3.28063  4.13492  3.18096  4.01373  2.81810  1.71796  2.93716  3.10972  2.66000  5.43204  4.20164     11 k - - -
          2.68618  4.42225  2.77519  2.73123  3.46354  2.40513  3.72494  3.29354  2.67741  2.69355  4.24690  2.90347  2.73739  3.18146  2.89801  2.37887  2.77519  2.98518  4.58477  3.61503
          0.02301  4.17904  4.90138  0.61958  0.77255  0.48576  0.95510
     12   2.63045  4.39134  4.78869  4.25370  3.60213  4.40630  4.89161  1.37317  4.15122  1.99877  3.43234  4.45811  4.71305  4.38890  4.33579  3.75809  3.32001  1.25496  5.44340  4.25171     12 v - - -
          2.68618  4.42225  2.77519  2.73123  3.46354  2.40513  3.72494  3.29354  2.67741  2.69355  4.24690  2.90347  2.73739  3.18146  2.89801  2.37887  2.77519  2.98518  4.58477  3.61503
          0.02301  4.17904  4.90138  0.61958  0.77255  0.48576  0.95510
     13   2.61471  4.21454  3.79284  3.23788  3.39046  2.97197  4.01095  1.81600  3.15520  2.25186  3.36740  3.54654  4.04989  3.43643  3.43519  2.41202  2.87167  2.18307  4.89474  3.68138     13 i - - -
          2.68618  4.42225  2.77519  2.73123  3.46354  2.40513  3.72494  3.29354  2.67741  2.69355  4.24690  2.90347  2.73739  3.18146  2.89801  2.37887  2.77519  2.98518  4.58477  3.61503
          0.02301  4.17904  4.90138  0.61958  0.77255  0.48576  0.95510
     14   2.33811  4.26825  4.28483  3.72397  3.43500  3.99068  4.38016  1.94385  3.62296  1.80069  3.34791  3.97028  4.35178  3.87163  3.84290  3.30067  2.71756  1.53926  5.08285  3.88783     14 v - - -
          2.68618  4.42225  2.77519  2.73123  3.46354  2.40513  3.72494  3.29354  2.67741  2.69355  4.24690  2.90347  2.73739  3.18146  2.89801  2.37887  2.77519  2.98518  4.58477  3.61503
          0.02301  4.17904  4.90138  0.61958  0.77255  0.48576  0.95510
     15   2.72310  4.19726  4.12716  3.55001  3.18647  3.83249  4.11715  2.22442  3.42975  1.71012  3.19919  3.78577  4.18777  3.66258  3.62952  3.12319  2.66070  2.09675  4.78334  2.32479     15 l - - -
          2.68618  4.42225  2.77519  2.73123  3.46354  2.40513  3.72494  3.29354  2.67741  2.69355  4.24690  2.90347  2.73739  3.18146  2.89801  2.37887  2.77519  2.98518  4.58477  3.61503
          0.02301  4.17904  4.90138  0.61958  0.77255  0.48576  0.95510
     16   2.24671  2.97378  3.80694  3.25282  2.96239  3.07329  3.99501  2.71796  3.17460  2.47127  3.37901  3.51699  3.97501  3.43648  3.44245  2.18795  2.81259  2.10892  4.86935  3.66368     16 v - - -
          2.68618  4.42225  2.77519  2.73123  3.46354  2.40513  3.72494  3.29354  2.67741  2.69355  4.24690  2.90347  2.73739  3.18146  2.89801  2.37887  2.77519  2.98518  4.58477  3.61503
          0.02301  4.17904  4.90138  0.61958  0.77255  0.48576  0.95510
     17   2.34097  4.36890  4.59806  4.04925  3.48088  4.24922  4.67999  1.37179  3.94005  1.76361  3.33607  4.27200  4.57362  4.17211  4.13171  3.58282  3.24478  1.68824  5.27324  4.09467     17 i - - -
          2.68618  4.42225  2.77519  2.73123  3.46354  2.40513  3.72494  3.29354  2.67741  2.69355  4.24690  2.90347  2.73739  3.18146  2.89801  2.37887  2.77519  2.98518  4.58477  3.61503
          0.02301  4.17904  4.90138  0.61958  0.77255  0.48576  0.95510
     18   2.98303  4.37274  4.58369  3.99900  2.76367  4.16501  4.47205  2.08453  3.86847  1.34312  2.07242  4.19216  4.45310  4.01465  3.99396  3.47597  2.77259  2.29629  4.95656  3.83127     18 l - - -
          2.68618  4.42225  2.77519  2.73123  3.46354  2.40513  3.72494  3.29354  2.67741  2.69355  4.24690  2.90347  2.73739  3.18146  2.89801  2.37887  2.77519  2.98518  4.58477  3.61503
          0.02301  4.17904  4.90138  0.61958  0.77255  0.48576  0.95510
     19   2.54681  4.29977  4.47156  3.89715  1.80226  4.05648  4.35935  1.87632  3.76582  1.90140  2.72836  4.07966  4.37987  3.94342  3.90818  3.36792  3.12658  2.20310  4.88626  3.68407     19 f - - -
          2.68618  4.42225  2.77519  2.73123  3.46354  2.40513  3.72494  3.29354  2.67741  2.69355  4.24690  2.90347  2.73739  3.18146  2.89801  2.37887  2.77519  2.98518  4.58477  3.61503
          0.02301  4.17904  4.90138  0.61958  0.77255  0.48576  0.95510
     20   3.09724  4.41766  4.84403  4.30000  2.47322  4.39915  4.77596  1.68244  4.18242  1.99088  3.26670  4.46504  4.68549  4.35602  4.31528  3.74644  3.34029  1.16977  5.21271  3.98667     20 v - - -
          2.68618  4.42225  2.77519  2.73123  3.46354  2.40513  3.72494  3.29354  2.67741  2.69355  4.24690  2.90347  2.73739  3.18146  2.89801  2.37887  2.77519  2.98518  4.58477  3.61503
          0.02301  4.17904  4.90138  0.61958  0.77255  0.48576  0.95510
     21   3.16627  4.46893  4.96167  4.40090  2.63137  4.48274  4.84687  1.39537  4.27664  1.52827  3.12886  4.56262  4.72639  4.39750  4.37208  3.82821  3.39897  1.65115  5.21673  4.07261     21 i - - -
          2.68618  4.42225  2.77519  2.73123  3.46354  2.40513  3.72494  3.29354  2.67741  2.69355  4.24690  2.90347  2.73739  3.18146  2.89801  2.37887  2.77519  2.98518  4.58477  3.61503
          0.02301  4.17904  4.90138  0.61958  0.77255  0.48576  0.95510
     22   1.49026  4.24729  3.59996  3.32227  4.43410  3.02770  4.37507  3.81327  3.37056  3.54085  4.37550  3.43590  3.79124  3.65508  3.66875  1.17843  2.80695  3.25841  5.78650  4.57654     22 s - - -
          2.68618  4.42225  2.77519  2.73123  3.46354  2.40513  3.72494  3.29354  2.67741  2.69355  4.24690  2.90347  2.73739  3.18146  2.89801  2.37887  2.77519  2.98518  4.58477  3.61503
          0.02301  4.17904  4.90138  0.61958  0.77255  0.48576  0.95510
     23   2.11814  4.21938  3.84296  3.28041  2.63438  3.67391  4.03118  2.52291  3.20090  2.18008  3.32644  3.58439  4.07569  3.46945  3.47478  2.96233  2.14519  2.18531  4.87953  3.66626     23 a - - -
          2.68618  4.42225  2.77519  2.73123  3.46354  2.40513  3.72494  3.29354  2.67741  2.69355  4.24690  2.90347  2.73739  3.18146  2.89801  2.37887  2.77519  2.98518  4.58477  3.61503
          0.02301  4.17904  4.90138  0.61958  0.77255  0.48576  0.95510
     24   2.69125  4.41205  4.82681  4.32129  3.70318  4.41537  5.01276  1.23829  4.22301  2.28745  3.51582  4.51526  4.75616  4.48350  4.41940  3.79209  3.35266  1.19460  5.58004  4.37445     24 v - - -
          2.68618  4.42225  2.77519  2.73123  3.46354  2.40513  3.72494  3.29354  2.67741  2.69355  4.24690  2.90347  2.73739  3.18146  2.89801  2.37887  2.77519  2.98518  4.58477  3.61503
          0.02301  4.17904  4.90138  0.61958  0.77255  0.48576  0.95510
     25   3.09268  4.82617  3.82826  3.77191  4.88677  0.38167  4.86227  4.57206  3.99424  4.18337  5.16949  3.99398  4.22607  4.29472  4.18603  3.27509  3.59753  4.04091  5.88965  5.00284     25 G - - -
          2.68618  4.42225  2.77519  2.73123  3.46354  2.40513  3.72494  3.29354  2.67741  2.69355  4.24690  2.90347  2.73739  3.18146  2.89801  2.37887  2.77519  2.98518  4.58477  3.61503
          0.02301  4.17904  4.90138  0.61958  0.77255  0.48576  0.95510
     26   3.01308  4.99988  2.93010  2.85247  4.41577  3.41881  4.21809  4.20552  3.15519  3.81956  4.78166  0.71160  4.09049  3.50089  3.51228  3.07439  3.41080  3.79547  5.68602  4.34946     26 n - - -
          2.68618  4.42225  2.77519  2.73123  3.46354  2.40513  3.72494  3.29354  2.67741  2.69355  4.24690  2.90347  2.73739  3.18146  2.89801  2.37887  2.77519  2.98518  4.58477  3.61503
          0.02301  4.17904  4.90138  0.61958  0.77255  0.48576  0.95510
     27   2.76784  3.12455  4.37268  3.81055  3.35798  3.90875  4.35378  2.17143  3.67944  1.58613  3.29400  3.98285  4.29976  3.90437  3.84893  3.23534  2.64394  1.62672  4.99225  3.80592     27 l - - -
          2.68618  4.42225  2.77519  2.73123  3.46354  2.40513  3.72494  3.29354  2.67741  2.69355  4.24690  2.90347  2.73739  3.18146  2.89801  2.37887  2.77519  2.98518  4.58477  3.61503
          0.02301  4.17904  4.90138  0.61958  0.77255  0.48576  0.95510
     28   2.05201  4.23578  3.87058  3.31577  2.97190  3.68875  4.08051  2.04391  3.23822  2.37285  3.36389  3.61662  4.10167  3.51041  3.51454  2.98577  2.10066  2.27272  4.93892  3.72593     28 i - - -
          2.68618  4.42225  2.77519  2.73123  3.46354  2.40513  3.72494  3.29354  2.67741  2.69355  4.24690  2.90347  2.73739  3.18146  2.89801  2.37887  2.77519  2.98518  4.58477  3.61503
          0.02301  4.17904  4.90138  0.61958  0.77255  0.48576  0.95510
     29   2.38155  4.16233  4.16481  3.58760  2.88953  3.83595  4.16695  2.13908  3.47822  2.23568  2.87749  3.81283  4.19742  3.70639  3.67442  3.13019  2.41136  1.65905  4.85194  3.65991     29 v - - -
          2.68618  4.42225  2.77519  2.73123  3.46354  2.40513  3.72494  3.29354  2.67741  2.69355  4.24690  2.90347  2.73739  3.18146  2.89801  2.37887  2.77519  2.98518  4.58477  3.61503
          0.02301  4.17904  4.90138  0.61958  0.77255  0.48576  0.95510
     30   2.59669  4.29948  4.59564  4.01826  2.12670  4.13003  4.46110  1.78757  3.88444  1.64265  3.12479  4.18003  4.44081  4.04841  4.00617  3.44694  3.15663  1.93129  4.96381  3.79296     30 l - - -
          2.68618  4.42225  2.77519  2.73123  3.46354  2.40513  3.72494  3.29354  2.67741  2.69355  4.24690  2.90347  2.73739  3.18146  2.89801  2.37887  2.77519  2.98518  4.58477  3.61503
          0.02301  4.17904  4.90138  0.61958  0.77255  0.48576  0.95510
     31   2.35226  3.35483  4.09685  3.51496  3.23616  3.75374  4.07695  1.75808  3.39356  2.26441  2.87914  3.73334  4.12390  3.62623  3.12185  3.04512  2.87824  2.06513  4.77095  3.57805     31 i - - -
          2.68618  4.42225  2.77519  2.73123  3.46354  2.40513  3.72494  3.29354  2.67741  2.69355  4.24690  2.90347  2.73739  3.18146  2.89801  2.37887  2.77519  2.98518  4.58477  3.61503
          0.02301  4.17904  4.90138  0.61958  0.77255  0.48576  0.95510
     32   2.32141  4.31010  3.56478  3.02878  3.64630  3.44424  3.97006  2.56693  2.97905  2.68576  3.59268  3.37562  3.93978  3.28562  3.32600  2.08322  2.03246  2.28394  5.09479  3.86296     32 t - - -
          2.68618  4.42225  2.77519  2.73123  3.46354  2.40513  3.72494  3.29354  2.67741  2.69355  4.24690  2.90347  2.73739  3.18146  2.89801  2.37887  2.77519  2.98518  4.58477  3.61503
          0.02301  4.17904  4.90138  0.61958  0.77255  0.48576  0.95510
     33   2.65376  4.20301  3.88196  3.30917  3.29997  3.71653  4.02391  2.30109  3.21345  1.88708  2.66294  3.60903  4.09137  3.48054  3.47120  2.70374  2.18686  2.32675  4.83665  3.63578     33 l - - -
          2.68618  4.42225  2.77519  2.73123  3.46354  2.40513  3.72494  3.29354  2.67741  2.69355  4.24690  2.90347  2.73739  3.18146  2.89801  2.37887  2.77519  2.98518  4.58477  3.61503
          0.02301  4.17904  4.90138  0.61958  0.77255  0.48576  0.95510
     34   3.38672  5.18179  3.91192  3.37211  4.61640  3.80070  4.09571  4.18956  2.42653  3.64978  4.65135  3.70327  4.29692  3.30906  0.59673  3.46208  3.63718  3.90245  5.57975  4.48768     34 R - - -
          2.68618  4.42225  2.77519  2.73123  3.46354  2.40513  3.72494  3.29354  2.67741  2.69355  4.24690  2.90347  2.73739  3.18146  2.89801  2.37887  2.77519  2.98518  4.58477  3.61503
          0.02301  4.17904  4.90138  0.61958  0.77255  0.48576  0.95510
     35   2.28575  4.94437  2.97292  2.45186  4.26127  2.90984  2.91118  3.69264  2.35431  3.24932  4.04925  2.72539  3.85033  2.78347  2.06824  2.67981  2.90717  3.33444  5.43865  4.09961     35 r - - -
          2.68618  4.42225  2.77519  2.73123  3.46354  2.40513  3.72494  3.29354  2.67741  2.69355  4.24690  2.90347  2.73739  3.18146  2.89801  2.37887  2.77519  2.98518  4.58477  3.61503
          0.02301  4.17904  4.90138  0.61958  0.77255  0.48576  0.95510
     36   3.03811  5.10706  3.37735  2.86839  4.53385  3.63360  3.77776  4.00989  2.13861  3.49932  4.37940  2.71894  4.08668  2.93784  1.04167  3.06401  3.26959  3.66985  5.52441  4.29925     36 r - - -
          2.68618  4.42225  2.77519  2.73123  3.46354  2.40513  3.72494  3.29354  2.67741  2.69355  4.24690  2.90347  2.73739  3.18146  2.89801  2.37887  2.77519  2.98518  4.58477  3.61503
          0.02301  4.17904  4.90138  0.61958  0.77255  0.48576  0.95510
     37   2.83842  5.10666  3.17720  2.58977  4.49904  3.55637  3.64785  3.90014  1.64615  3.39150  4.20301  3.07116  3.21545  2.77231  1.77422  2.55652  3.04839  3.53825  5.50588  4.22909     37 k - - -
          2.68618  4.42225  2.77519  2.73123  3.46354  2.40513  3.72494  3.29354  2.67741  2.69355  4.24690  2.90347  2.73739  3.18146  2.89801  2.37887  2.77519  2.98518  4.58477  3.61503
          0.02301  4.17904  4.90138  0.61958  0.77255  0.48576  0.95510
     38   2.65388  4.89907  3.00323  2.48341  4.27144  3.01938  3.67237  3.69679  2.01990  3.25816  4.05947  2.98876  3.84975  2.80928  2.54644  1.88734  2.66392  3.33090  5.45087  4.12018     38 s - - -
          2.68610  4.42231  2.77526  2.73129  3.46360  2.40519  3.72501  3.29360  2.67747  2.69361  4.24696  2.90353  2.73746  3.18152  2.89789  2.37868  2.77509  2.98524  4.58381  3.61509
          0.37140  1.37967  2.83758  0.45100  1.01332  0.48576  0.95510
     39   2.34461  4.68480  3.15879  2.62857  4.13575  3.37595  3.74402  3.52497  2.45380  3.14137  3.97237  3.08313  3.19892  2.91162  1.88039  2.66719  2.27445  3.17719  5.37740  4.08929     41 r - - -
          2.68618  4.42225  2.77519  2.73123  3.46354  2.40513  3.72494  3.29354  2.67741  2.69355  4.24690  2.90347  2.73739  3.18146  2.89801  2.37887  2.77519  2.98518  4.58477  3.61503
          0.02427  4.12655  4.84890  0.61958  0.77255  0.44913  1.01661
     40   3.22770  4.49218  5.06327  4.54870  3.62629  4.67059  5.20568  1.31457  4.44774  1.90957  3.41209  4.75031  4.92127  4.67011  4.61523  4.05332  3.47919  1.10667  5.62759  4.44750     42 v - - -
          2.68618  4.42225  2.77519  2.73123  3.46354  2.40513  3.72494  3.29354  2.67741  2.69355  4.24690  2.90347  2.73739  3.18146  2.89801  2.37887  2.77519  2.98518  4.58477  3.61503
          0.02301  4.17904  4.90138  0.61958  0.77255  0.48576  0.95510
     41   2.63315  4.84931  2.97307  2.44613  4.09914  3.43752  3.64950  3.52097  2.29439  3.11522  3.92715  2.51279  3.83812  2.58777  2.87970  2.34860  2.39848  3.19185  5.34701  3.05316     43 k - - -
          2.68618  4.42225  2.77519  2.73123  3.46354  2.40513  3.72494  3.29354  2.67741  2.69355  4.24690  2.90347  2.73739  3.18146  2.89801  2.37887  2.77519  2.98518  4.58477  3.61503
          0.02301  4.17904  4.90138  0.61958  0.77255  0.48576  0.95510
     42   2.62095  4.24456  3.74117  3.19046  2.94742  3.62181  3.97574  2.65316  3.11098  1.72684  3.35375  3.51199  4.03575  3.39532  3.39964  2.39520  2.33193  2.46074  4.86462  3.63012     44 l - - -
          2.68618  4.42225  2.77519  2.73123  3.46354  2.40513  3.72494  3.29354  2.67741  2.69355  4.24690  2.90347  2.73739  3.18146  2.89801  2.37887  2.77519  2.98518  4.58477  3.61503
          0.02301  4.17904  4.90138  0.61958  0.77255  0.48576  0.95510
     43   3.45441  4.76244  5.05817  4.48758  2.62849  4.69966  4.91033  2.31480  4.35320  0.80491  2.24815  4.72418  4.84079  4.38500  4.42817  4.04707  3.66509  2.51233  5.12828  4.01991     45 l - - -
          2.68618  4.42225  2.77519  2.73123  3.46354  2.40513  3.72494  3.29354  2.67741  2.69355  4.24690  2.90347  2.73739  3.18146  2.89801  2.37887  2.77519  2.98518  4.58477  3.61503
          0.02301  4.17904  4.90138  0.61958  0.77255  0.48576  0.95510
     44   3.27912  4.55313  5.06045  4.53576  3.48040  4.68122  5.15627  1.06862  4.41601  1.60735  3.26713  4.75081  4.90961  4.60339  4.56457  4.05997  3.52468  1.63395  5.52477  4.38118     46 i - - -
          2.68618  4.42225  2.77519  2.73123  3.46354  2.40513  3.72494  3.29354  2.67741  2.69355  4.24690  2.90347  2.73739  3.18146  2.89801  2.37887  2.77519  2.98518  4.58477  3.61503
          0.02301  4.17904  4.90138  0.61958  0.77255  0.48576  0.95510
     45   2.68399  4.17493  4.05945  3.47671  2.81819  3.78096  4.07552  2.48308  3.36170  1.71794  2.36458  3.72524  4.13707  3.59452  3.10897  3.06547  2.67454  2.17760  4.77523  3.59125     47 l - - -
          2.68618  4.42225  2.77519  2.73123  3.46354  2.40513  3.72494  3.29354  2.67741  2.69355  4.24690  2.90347  2.73739  3.18146  2.89801  2.37887  2.77519  2.98518  4.58477  3.61503
          0.02301  4.17904  4.90138  0.61958  0.77255  0.48576  0.95510
     46   2.88407  5.13320  2.77739  2.47385  4.20569  3.47248  1.62626  3.88888  2.42265  3.41783  4.26609  2.50258  3.95361  2.54032  2.78641  2.86730  3.12537  3.54373  5.44783  4.03872     48 h - - -
          2.68618  4.42225  2.77519  2.73123  3.46354  2.40513  3.72494  3.29354  2.67741  2.69355  4.24690  2.90347  2.73739  3.18146  2.89801  2.37887  2.77519  2.98518  4.58477  3.61503
          0.02301  4.17904  4.90138  0.61958  0.77255  0.48576  0.95510
     47   3.51845  4.89609  4.68127  4.33342  3.28280  4.36818  4.89448  2.51380  4.09884  0.57231  3.22909  4.57967  4.75767  4.39208  4.22019  3.99220  3.80246  2.62870  5.26154  4.05203     49 L - - -
          2.68618  4.42225  2.77519  2.73123  3.46354  2.40513  3.72494  3.29354  2.67741  2.69355  4.24690  2.90347  2.73739  3.18146  2.89801  2.37887  2.77519  2.98518  4.58477  3.61503
          0.02301  4.17904  4.90138  0.61958  0.77255  0.48576  0.95510
     48   1.10382  4.22514  3.67492  3.33280  4.33875  3.04311  4.33856  3.68644  3.33676  3.42424  4.25968  3.44349  3.78964  3.62183  3.63794  1.89682  2.32564  3.17380  5.70144  4.50316     50 a - - -
          2.68618  4.42225  2.77519  2.73123  3.46354  2.40513  3.72494  3.29354  2.67741  2.69355  4.24690  2.90347  2.73739  3.18146  2.89801  2.37887  2.77519  2.98518  4.58477  3.61503
          0.02301  4.17904  4.90138  0.61958  0.77255  0.48576  0.95510
     49   2.70952  4.41411  4.83476  4.32987  3.70553  4.42308  5.02201  1.24217  4.23164  2.28650  3.51683  4.52358  4.76239  4.49229  4.42768  3.80056  3.35668  1.18279  5.58630  4.38058     51 v - - -
          2.68618  4.42225  2.77519  2.73123  3.46354  2.40513  3.72494  3.29354  2.67741  2.69355  4.24690  2.90347  2.73739  3.18146  2.89801  2.37887  2.77519  2.98518  4.58477  3.61503
          0.02301  4.17904  4.90138  0.61958  0.77255  0.48576  0.95510
     50   0.99372  4.22617  3.61166  3.33621  4.44450  2.49596  4.38546  3.85549  3.40575  3.55262  4.36963  3.43597  3.77871  3.66959  3.70420  2.01807  2.79046  3.27690  5.79082  4.59620     52 a - - -
          2.68618  4.42225  2.77519  2.73123  3.46354  2.40513  3.72494  3.29354  2.67741  2.69355  4.24690  2.90347  2.73739  3.18146  2.89801  2.37887  2.77519  2.98518  4.58477  3.61503
          0.02301  4.17904  4.90138  0.61958  0.77255  0.48576  0.95510
     51   3.14339  5.71812  0.90025  1.95109  5.01085  3.31448  3.93321  4.55337  3.02721  4.05980  4.95374  2.78839  3.97584  3.11668  3.65780  3.00734  3.45164  4.12238  6.19236  4.67183     53 d - - -
          2.68618  4.42225  2.77519  2.73123  3.46354  2.40513  3.72494  3.29354  2.67741  2.69355  4.24690  2.90347  2.73739  3.18146  2.89801  2.37887  2.77519  2.98518  4.58477  3.61503
          0.02301  4.17904  4.90138  0.61958  0.77255  0.48576  0.95510
     52   3.46124  4.78106  4.98993  4.47336  3.16863  4.69200  5.01587  1.97353  4.27050  0.74084  2.98868  4.73099  4.88656  4.43178  4.38892  4.08612  3.69623  2.29040  5.28678  4.16310     54 l - - -
          2.68618  4.42225  2.77519  2.73123  3.46354  2.40513  3.72494  3.29354  2.67741  2.69355  4.24690  2.90347  2.73739  3.18146  2.89801  2.37887  2.77519  2.98518  4.58477  3.61503
          0.02301  4.17904  4.90138  0.61958  0.77255  0.48576  0.95510
     53   3.22599  4.53464  5.00106  4.42242  2.75884  4.50770  4.83666  1.61302  4.29028  1.20267  2.54518  4.59170  4.71990  4.35706  4.35543  3.84728  3.44855  1.99464  5.15229  4.07607     55 l - - -
          2.68618  4.42225  2.77519  2.73123  3.46354  2.40513  3.72494  3.29354  2.67741  2.69355  4.24690  2.90347  2.73739  3.18146  2.89801  2.37887  2.77519  2.98518  4.58477  3.61503
          0.02301  4.17904  4.90138  0.61958  0.77255  0.48576  0.95510
     54   3.15632  4.46769  4.87469  4.34355  3.54794  4.50702  4.99175  1.68957  4.22930  2.05860  2.82911  4.56018  4.78883  4.45726  4.40784  3.86907  3.40727  0.97098  5.48372  4.31134     56 v - - -
          2.68618  4.42225  2.77519  2.73123  3.46354  2.40513  3.72494  3.29354  2.67741  2.69355  4.24690  2.90347  2.73739  3.18146  2.89801  2.37887  2.77519  2.98518  4.58477  3.61503
          0.02301  4.17904  4.90138  0.61958  0.77255  0.48576  0.95510
     55   2.10736  4.28101  3.67467  3.39511  4.26388  3.13057  4.39701  3.36122  3.36571  3.25925  4.20606  3.51495  3.87208  3.70001  3.63300  2.59746  0.99100  2.97421  5.69343  4.48804     57 t - - -
          2.68618  4.42225  2.77519  2.73123  3.46354  2.40513  3.72494  3.29354  2.67741  2.69355  4.24690  2.90347  2.73739  3.18146  2.89801  2.37887  2.77519  2.98518  4.58477  3.61503
          0.02301  4.17904  4.90138  0.61958  0.77255  0.48576  0.95510
     56   2.71195  3.36976  4.41962  3.83275  2.25651  3.85482  4.08915  2.07553  3.66904  1.84036  3.13816  3.91808  4.20565  3.82670  3.75623  3.16040  2.94314  2.27608  4.57981  2.50407     58 l - - -
          2.68618  4.42225  2.77519  2.73123  3.46354  2.40513  3.72494  3.29354  2.67741  2.69355  4.24690  2.90347  2.73739  3.18146  2.89801  2.37887  2.77519  2.98518  4.58477  3.61503
          0.02301  4.17904  4.90138  0.61958  0.77255  0.48576  0.95510
     57   2.73763  3.15291  4.48284  3.89574  2.51351  3.92517  4.27347  1.70562  3.74242  2.00953  3.18601  4.00709  4.27421  3.92007  3.84422  3.23672  2.66822  1.90216  4.82317  3.64155     59 i - - -
          2.68618  4.42225  2.77519  2.73123  3.46354  2.40513  3.72494  3.29354  2.67741  2.69355  4.24690  2.90347  2.73739  3.18146  2.89801  2.37887  2.77519  2.98518  4.58477  3.61503
          0.02301  4.17904  4.90138  0.61958  0.77255  0.48576  0.95510
     58   2.59296  3.51569  3.50785  2.94096  3.43991  3.57506  2.86284  2.79349  2.88407  2.51480  2.81473  2.95509  3.96032  3.18818  3.22702  2.82665  2.42442  2.25838  4.89024  3.65883     60 v - - -
          2.68618  4.42225  2.77519  2.73123  3.46354  2.40513  3.72494  3.29354  2.67741  2.69355  4.24690  2.90347  2.73739  3.18146  2.89801  2.37887  2.77519  2.98518  4.58477  3.61503
          0.02301  4.17904  4.90138  0.61958  0.77255  0.48576  0.95510
     59   3.24270  4.58789  4.83636  4.29375  3.26412  4.48550  4.86231  1.49801  4.12769  1.69206  1.57684  4.52529  4.73815  4.31238  4.26830  3.84372  3.48188  2.10884  5.26660  4.14864     61 i - - -
          2.68618  4.42225  2.77519  2.73123  3.46354  2.40513  3.72494  3.29354  2.67741  2.69355  4.24690  2.90347  2.73739  3.18146  2.89801  2.37887  2.77519  2.98518  4.58477  3.61503
          0.02301  4.17904  4.90138  0.61958  0.77255  0.48576  0.95510
     60   2.29365  4.42542  3.48453  3.04645  3.78001  3.41647  4.05246  2.99767  2.97573  2.09598  3.73119  3.39044  1.71124  3.33779  3.30638  2.78447  2.93141  2.76119  5.26351  4.01160     62 p - - -
          2.68618  4.42225  2.77519  2.73123  3.46354  2.40513  3.72494  3.29354  2.67741  2.69355  4.24690  2.90347  2.73739  3.18146  2.89801  2.37887  2.77519  2.98518  4.58477  3.61503
          0.02301  4.17904  4.90138  0.61958  0.77255  0.48576  0.95510
     61   2.37836  4.24391  3.99904  3.48361  3.52841  2.75559  4.24216  1.46452  3.39856  2.46029  3.47040  3.73062  4.15356  3.67647  3.65520  3.02056  2.96027  1.98509  5.09308  3.88485     63 i - - -
          2.68618  4.42225  2.77519  2.73123  3.46354  2.40513  3.72494  3.29354  2.67741  2.69355  4.24690  2.90347  2.73739  3.18146  2.89801  2.37887  2.77519  2.98518  4.58477  3.61503
          0.02301  4.17904  4.90138  0.61958  0.77255  0.48576  0.95510
     62   3.89645  5.15197  4.59232  4.38211  3.05023  4.10191  4.33202  3.94673  4.10550  3.28346  4.56399  4.47305  4.64706  4.47646  4.17579  4.09694  4.21490  3.84486  0.44305  3.03815     64 W - - -
          2.68618  4.42225  2.77519  2.73123  3.46354  2.40513  3.72494  3.29354  2.67741  2.69355  4.24690  2.90347  2.73739  3.18146  2.89801  2.37887  2.77519  2.98518  4.58477  3.61503
          0.02301  4.17904  4.90138  0.61958  0.77255  0.48576  0.95510
     63   2.43792  4.54692  3.20697  2.64611  3.25908  3.50391  3.72579  3.10603  2.61210  2.55506  3.63772  2.84993  3.88936  2.73708  2.60791  2.51904  2.83788  2.84452  5.08799  2.88735     65 a - - -
          2.68618  4.42225  2.77519  2.73123  3.46354  2.40513  3.72494  3.29354  2.67741  2.69355  4.24690  2.90347  2.73739  3.18146  2.89801  2.37887  2.77519  2.98518  4.58477  3.61503
          0.02301  4.17904  4.90138  0.61958  0.77255  0.48576  0.95510
     64   2.65635  4.14308  4.04391  3.46698  2.74628  3.74432  3.98760  2.17289  3.35375  1.87190  3.21740  3.69103  4.10933  3.57900  3.55194  2.41489  2.88849  2.35566  4.63827  2.67875     66 l - - -
          2.68618  4.42225  2.77519  2.73123  3.46354  2.40513  3.72494  3.29354  2.67741  2.69355  4.24690  2.90347  2.73739  3.18146  2.89801  2.37887  2.77519  2.98518  4.58477  3.61503
          0.02301  4.17904  4.90138  0.61958  0.77255  0.48576  0.95510
     65   2.13614  4.26874  3.78731  3.37105  4.00148  3.25240  4.30482  2.95224  3.30174  2.94923  3.91974  3.54118  3.92441  3.61840  3.59330  2.66937  1.23525  2.32350  5.48412  4.27355     67 t - - -
          2.68618  4.42225  2.77519  2.73123  3.46354  2.40513  3.72494  3.29354  2.67741  2.69355  4.24690  2.90347  2.73739  3.18146  2.89801  2.37887  2.77519  2.98518  4.58477  3.61503
          0.02301  4.17904  4.90138  0.61958  0.77255  0.48576  0.95510
     66   2.60432  4.32432  2.95023  2.91509  3.46866  3.16716  3.84525  2.39357  2.87446  2.53444  3.43374  3.32105  3.96475  3.17705  3.22868  2.83068  2.64133  1.99039  4.91889  3.17729     68 v - - -
          2.68618  4.42225  2.77519  2.73123  3.46354  2.40513  3.72494  3.29354  2.67741  2.69355  4.24690  2.90347  2.73739  3.18146  2.89801  2.37887  2.77519  2.98518  4.58477  3.61503
          0.02301  4.17904  4.90138  0.61958  0.77255  0.48576  0.95510
     67   2.22497  5.00363  2.94724  2.46041  4.35430  3.44440  3.66264  3.78062  1.92456  3.32162  4.12296  2.97457  3.87019  2.03605  2.72518  2.48946  2.95209  3.41307  5.49383  4.15952     69 k - - -
          2.68618  4.42225  2.77519  2.73123  3.46354  2.40513  3.72494  3.29354  2.67741  2.69355  4.24690  2.90347  2.73739  3.18146  2.89801  2.37887  2.77519  2.98518  4.58477  3.61503
          0.02301  4.17904  4.90138  0.61958  0.77255  0.48576  0.95510
     68   3.89645  5.15197  4.59232  4.38211  3.05023  4.10191  4.33202  3.94673  4.10550  3.28346  4.56399  4.47305  4.64706  4.47646  4.17579  4.09694  4.21490  3.84486  0.44305  3.03815     70 W - - -
          2.68618  4.42225  2.77519  2.73123  3.46354  2.40513  3.72494  3.29354  2.67741  2.69355  4.24690  2.90347  2.73739  3.18146  2.89801  2.37887  2.77519  2.98518  4.58477  3.61503
          0.02301  4.17904  4.90138  0.61958  0.77255  0.48576  0.95510
     69   2.78698  4.21601  4.29204  3.72536  2.82966  3.88261  3.97552  2.34058  3.57998  1.82110  3.23118  3.85687  4.23189  3.76034  3.71805  3.18161  3.01663  2.24442  3.46029  1.89155     71 l - - -
          2.68618  4.42225  2.77519  2.73123  3.46354  2.40513  3.72494  3.29354  2.67741  2.69355  4.24690  2.90347  2.73739  3.18146  2.89801  2.37887  2.77519  2.98518  4.58477  3.61503
          0.02301  4.17904  4.90138  0.61958  0.77255  0.48576  0.95510
     70   1.17763  4.26655  3.58002  3.35584  4.49868  1.54985  4.43359  3.87808  3.46094  3.60699  4.44431  3.46375  3.80979  3.72580  3.74968  2.51902  2.84246  3.30814  5.83490  4.65126     72 a - - -
          2.68618  4.42225  2.77519  2.73123  3.46354  2.40513  3.72494  3.29354  2.67741  2.69355  4.24690  2.90347  2.73739  3.18146  2.89801  2.37887  2.77519  2.98518  4.58477  3.61503
          0.02301  4.17904  4.90138  0.61958  0.77255  0.48576  0.95510
     71   3.09268  4.82617  3.82826  3.77191  4.88677  0.38167  4.86227  4.57206  3.99424  4.18337  5.16949  3.99398  4.22607  4.29472  4.18603  3.27509  3.59753  4.04091  5.88965  5.00284     73 G - - -
          2.68618  4.42225  2.77519  2.73123  3.46354  2.40513  3.72494  3.29354  2.67741  2.69355  4.24690  2.90347  2.73739  3.18146  2.89801  2.37887  2.77519  2.98518  4.58477  3.61503
          0.02301  4.17904  4.90138  0.61958  0.77255  0.48576  0.95510
     72   3.01252  5.63993  1.55176  1.72566  4.92547  3.30886  3.82770  4.45894  2.82918  3.92916  4.76042  1.79230  3.91887  2.98416  3.43128  2.89013  3.29456  4.01147  6.07830  4.55705     74 d - - -
          2.68618  4.42225  2.77519  2.73123  3.46354  2.40513  3.72494  3.29354  2.67741  2.69355  4.24690  2.90347  2.73739  3.18146  2.89801  2.37887  2.77519  2.98518  4.58477  3.61503
          0.02301  4.17904  4.90138  0.61958  0.77255  0.48576  0.95510
     73   2.04773  4.17018  3.86543  3.29811  2.94833  3.15509  4.01022  2.02636  3.21432  2.37023  3.30815  3.58458  4.05765  3.47402  3.47233  2.94701  2.60789  2.16698  4.83159  3.62585     75 i - - -
          2.68618  4.42225  2.77519  2.73123  3.46354  2.40513  3.72494  3.29354  2.67741  2.69355  4.24690  2.90347  2.73739  3.18146  2.89801  2.37887  2.77519  2.98518  4.58477  3.61503
          0.02301  4.17904  4.90138  0.61958  0.77255  0.48576  0.95510
     74   2.10044  4.24792  3.74077  3.19027  3.39320  3.07662  3.99220  2.64255  3.10147  2.00417  2.25037  3.51308  4.03530  3.39520  3.39012  2.90931  2.87798  2.45072  4.90689  3.69590     76 l - - -
          2.68618  4.42225  2.77519  2.73123  3.46354  2.40513  3.72494  3.29354  2.67741  2.69355  4.24690  2.90347  2.73739  3.18146  2.89801  2.37887  2.77519  2.98518  4.58477  3.61503
          0.02301  4.17904  4.90138  0.61958  0.77255  0.48576  0.95510
     75   2.98836  0.48575  4.56086  4.37836  4.31404  3.53646  4.95959  3.52158  4.21225  3.41687  4.55180  4.28605  4.26574  4.54595  4.27800  3.25899  3.48154  3.24204  5.65078  4.59630     77 C - - -
          2.68618  4.42225  2.77519  2.73123  3.46354  2.40513  3.72494  3.29354  2.67741  2.69355  4.24690  2.90347  2.73739  3.18146  2.89801  2.37887  2.77519  2.98518  4.58477  3.61503
          0.02301  4.17904  4.90138  0.61958  0.77255  0.48576  0.95510
     76   3.21390  5.32118  3.67652  2.94343  4.82900  3.80333  3.68784  4.15257  1.16465  3.55227  4.42655  3.32366  4.15446  2.81737  1.47556  3.19822  3.36027  3.83292  5.55625  4.42040     78 k - - -
          2.68618  4.42225  2.77519  2.73123  3.46354  2.40513  3.72494  3.29354  2.67741  2.69355  4.24690  2.90347  2.73739  3.18146  2.89801  2.37887  2.77519  2.98518  4.58477  3.61503
          0.02301  4.17904  4.90138  0.61958  0.77255  0.48576  0.95510
     77   2.86231  4.28772  4.37606  3.81488  3.35493  4.03318  4.40899  1.56275  3.68834  1.60789  3.26875  4.03662  4.38269  3.92583  3.87829  2.84348  3.10711  1.85958  5.04646  3.85872     79 i - - -
          2.68618  4.42225  2.77519  2.73123  3.46354  2.40513  3.72494  3.29354  2.67741  2.69355  4.24690  2.90347  2.73739  3.18146  2.89801  2.37887  2.77519  2.98518  4.58477  3.61503
          0.02301  4.17904  4.90138  0.61958  0.77255  0.48576  0.95510
     78   2.44886  4.25224  4.49632  3.91997  2.32178  4.05540  4.39544  1.99874  3.79156  1.76317  3.17716  4.09243  4.38345  3.97734  3.93202  3.36779  3.09593  1.65058  4.94770  3.76810     80 v - - -
          2.68618  4.42225  2.77519  2.73123  3.46354  2.40513  3.72494  3.29354  2.67741  2.69355  4.24690  2.90347  2.73739  3.18146  2.89801  2.37887  2.77519  2.98518  4.58477  3.61503
          0.02301  4.17904  4.90138  0.61958  0.77255  0.48576  0.95510
     79   2.68414  4.62193  3.28698  2.71429  3.80166  3.55357  3.74774  3.14232  1.77026  2.40802  2.83681  3.17384  3.94048  2.96193  2.85690  2.58577  2.91245  2.89513  5.15465  3.88870     81 k - - -
          2.68618  4.42225  2.77519  2.73123  3.46354  2.40513  3.72494  3.29354  2.67741  2.69355  4.24690  2.90347  2.73739  3.18146  2.89801  2.37887  2.77519  2.98518  4.58477  3.61503
          0.02301  4.17904  4.90138  0.61958  0.77255  0.48576  0.95510
     80   3.24249  4.65731  4.33911  3.91110  1.14233  4.13442  3.65688  3.15556  3.79514  2.68612  3.78432  3.92888  4.49662  3.91897  3.94128  2.79119  3.48174  3.00059  3.91101  1.77471     82 f - - -
          2.68618  4.42225  2.77519  2.73123  3.46354  2.40513  3.72494  3.29354  2.67741  2.69355  4.24690  2.90347  2.73739  3.18146  2.89801  2.37887  2.77519  2.98518  4.58477  3.61503
          0.02301  4.17904  4.90138  0.61958  0.77255  0.48576  0.95510
     81   2.80962  4.25765  4.27866  3.70841  2.38145  3.24160  4.20176  2.18342  3.58199  1.37523  3.13813  3.91428  4.27206  3.78550  3.75226  3.23013  3.04422  2.30794  4.78145  3.53959     83 l - - -
          2.68618  4.42225  2.77519  2.73123  3.46354  2.40513  3.72494  3.29354  2.67741  2.69355  4.24690  2.90347  2.73739  3.18146  2.89801  2.37887  2.77519  2.98518  4.58477  3.61503
          0.02301  4.17904  4.90138  0.61958  0.77255  0.48576  0.95510
     82   2.48067  5.05157  3.00918  2.45664  4.38736  3.47239  3.62548  3.81713  2.00047  3.33422  4.12428  2.97211  3.86733  2.17783  2.29735  2.25252  2.94148  3.44365  5.48558  4.15223     84 k - - -
          2.68618  4.42225  2.77519  2.73123  3.46354  2.40513  3.72494  3.29354  2.67741  2.69355  4.24690  2.90347  2.73739  3.18146  2.89801  2.37887  2.77519  2.98518  4.58477  3.61503
          0.02301  4.17904  4.90138  0.61958  0.77255  0.48576  0.95510
     83   2.24312  4.31446  3.50297  2.95760  3.52065  3.52314  3.88402  2.83211  2.90413  2.58257  2.30551  2.82823  3.95201  3.21429  3.24907  2.56353  2.83759  2.24362  4.96825  3.73536     85 a - - -
          2.68618  4.42225  2.77519  2.73123  3.46354  2.40513  3.72494  3.29354  2.67741  2.69355  4.24690  2.90347  2.73739  3.18146  2.89801  2.37887  2.77519  2.98518  4.58477  3.61503
          0.02301  4.17904  4.90138  0.61958  0.77255  0.48576  0.95510
     84   3.01120  4.38295  4.60307  4.05322  1.67553  4.12460  4.10093  2.53872  3.89471  1.52358  3.15656  4.11686  4.43355  4.00404  3.97622  3.44055  3.23686  2.22552  3.34351  2.96982     86 l - - -
          2.68618  4.42225  2.77519  2.73123  3.46354  2.40513  3.72494  3.29354  2.67741  2.69355  4.24690  2.90347  2.73739  3.18146  2.89801  2.37887  2.77519  2.98518  4.58477  3.61503
          0.02301  4.17904  4.90138  0.61958  0.77255  0.48576  0.95510
     85   1.80097  4.30742  3.42098  3.16436  4.47310  1.23289  4.30334  3.89176  3.28534  3.56815  4.38770  3.36294  2.94644  3.56058  3.61969  2.51274  2.83095  3.32648  5.79441  4.57827     87 g - - -
          2.68618  4.42225  2.77519  2.73123  3.46354  2.40513  3.72494  3.29354  2.67741  2.69355  4.24690  2.90347  2.73739  3.18146  2.89801  2.37887  2.77519  2.98518  4.58477  3.61503
          0.02301  4.17904  4.90138  0.61958  0.77255  0.48576  0.95510
     86   2.70670  4.37290  3.78777  3.31394  3.48605  3.63258  4.15608  2.66345  3.18038  1.24889  3.42274  3.61596  3.27055  3.52640  3.45010  2.98668  2.59594  2.52116  5.09341  3.88328     88 l - - -
          2.68618  4.42225  2.77519  2.73123  3.46354  2.40513  3.72494  3.29354  2.67741  2.69355  4.24690  2.90347  2.73739  3.18146  2.89801  2.37887  2.77519  2.98518  4.58477  3.61503
          0.02301  4.17904  4.90138  0.61958  0.77255  0.48576  0.95510
     87   3.89070  5.06540  4.82456  4.56347  1.48856  4.57435  3.54446  3.55732  4.39766  2.84697  4.14107  4.22240  4.87471  4.30801  4.38877  3.95767  4.10947  3.48934  3.66402  0.83170     89 y - - -
          2.68618  4.42225  2.77519  2.73123  3.46354  2.40513  3.72494  3.29354  2.67741  2.69355  4.24690  2.90347  2.73739  3.18146  2.89801  2.37887  2.77519  2.98518  4.58477  3.61503
          0.02301  4.17904  4.90138  0.61958  0.77255  0.48576  0.95510
     88   1.88370  4.43272  4.03737  3.59523  3.48365  3.74365  4.39435  2.48988  3.46285  1.23317  3.40198  3.84281  4.25244  3.78556  3.70427  3.13678  3.13632  2.38704  5.21647  4.00746     90 l - - -
          2.68618  4.42225  2.77519  2.73123  3.46354  2.40513  3.72494  3.29354  2.67741  2.69355  4.24690  2.90347  2.73739  3.18146  2.89801  2.37887  2.77519  2.98518  4.58477  3.61503
          0.02301  4.17904  4.90138  0.61958  0.77255  0.48576  0.95510
     89   2.49526  4.41373  3.50648  3.34857  4.40081  3.13959  4.44344  3.97128  3.44398  3.67127  4.57822  3.51432  3.90604  3.77028  3.71181  0.70778  3.00045  3.43663  5.75010  4.48960     91 s - - -
          2.68618  4.42225  2.77519  2.73123  3.46354  2.40513  3.72494  3.29354  2.67741  2.69355  4.24690  2.90347  2.73739  3.18146  2.89801  2.37887  2.77519  2.98518  4.58477  3.61503
          0.02301  4.17904  4.90138  0.61958  0.77255  0.48576  0.95510
     90   2.37866  4.35614  3.40401  3.01503  4.28457  3.12416  4.12146  3.68998  3.03316  3.35833  4.18403  3.29311  2.92429  3.35166  3.39803  1.49455  1.74390  3.21445  5.60959  4.36313     92 s - - -
          2.68618  4.42225  2.77519  2.73123  3.46354  2.40513  3.72494  3.29354  2.67741  2.69355  4.24690  2.90347  2.73739  3.18146  2.89801  2.37887  2.77519  2.98518  4.58477  3.61503
          0.02301  4.17904  4.90138  0.61958  0.77255  0.48576  0.95510
     91   3.16543  4.69656  3.99659  3.55136  1.37764  4.02792  3.64097  3.22610  3.48667  2.76596  3.82707  2.30271  4.39495  3.68818  3.73222  3.33675  3.39863  3.04897  3.99140  1.86911     93 f - - -
          2.68618  4.42225  2.77519  2.73123  3.46354  2.40513  3.72494  3.29354  2.67741  2.69355  4.24690  2.90347  2.73739  3.18146  2.89801  2.37887  2.77519  2.98518  4.58477  3.61503
          0.02301  4.17904  4.90138  0.61958  0.77255  0.48576  0.95510
     92   3.24489  4.51170  5.07153  4.54710  3.54014  4.67033  5.16688  1.20693  4.44110  1.67509  3.32556  4.74827  4.90641  4.63320  4.59076  4.04741  3.49130  1.36661  5.55514  4.40172     94 i - - -
          2.68618  4.42225  2.77519  2.73123  3.46354  2.40513  3.72494  3.29354  2.67741  2.69355  4.24690  2.90347  2.73739  3.18146  2.89801  2.37887  2.77519  2.98518  4.58477  3.61503
          0.02301  4.17904  4.90138  0.61958  0.77255  0.48576  0.95510
     93   2.81437  4.43972  3.98246  3.51347  3.47459  3.75803  4.32285  2.50255  3.35188  1.34612  3.39904  3.79127  4.24041  3.70125  3.60324  3.13293  1.87393  2.39560  5.18087  3.96523     95 l - - -
          2.68618  4.42225  2.77519  2.73123  3.46354  2.40513  3.72494  3.29354  2.67741  2.69355  4.24690  2.90347  2.73739  3.18146  2.89801  2.37887  2.77519  2.98518  4.58477  3.61503
          0.02301  4.17904  4.90138  0.61958  0.77255  0.48576  0.95510
     94   3.16629  4.49062  4.89348  4.42240  3.69774  4.49086  5.14835  1.63286  4.30031  2.21083  3.51095  4.61956  4.83939  4.58603  4.49854  3.89937  3.44700  0.84277  5.67048  4.44224     96 v - - -
          2.68618  4.42225  2.77519  2.73123  3.46354  2.40513  3.72494  3.29354  2.67741  2.69355  4.24690  2.90347  2.73739  3.18146  2.89801  2.37887  2.77519  2.98518  4.58477  3.61503
          0.02301  4.17904  4.90138  0.61958  0.77255  0.48576  0.95510
     95   2.39331  2.87242  2.64647  2.86147  3.57430  3.52174  3.84344  2.87260  2.82835  2.41771  3.52293  3.27641  3.93706  3.13960  3.20221  2.57524  2.83753  2.25555  5.00618  3.76091     97 v - - -
          2.68618  4.42225  2.77519  2.73123  3.46354  2.40513  3.72494  3.29354  2.67741  2.69355  4.24690  2.90347  2.73739  3.18146  2.89801  2.37887  2.77519  2.98518  4.58477  3.61503
          0.02301  4.17904  4.90138  0.61958  0.77255  0.48576  0.95510
     96   3.19536  4.47772  4.99887  4.46899  3.54738  4.59344  5.08510  1.15852  4.36116  2.02958  2.85265  4.66713  4.84985  4.56368  4.51677  3.96214  3.44274  1.33871  5.51658  4.35801     98 i - - -
          2.68618  4.42225  2.77519  2.73123  3.46354  2.40513  3.72494  3.29354  2.67741  2.69355  4.24690  2.90347  2.73739  3.18146  2.89801  2.37887  2.77519  2.98518  4.58477  3.61503
          0.02301  4.17904  4.90138  0.61958  0.77255  0.48576  0.95510
     97   2.35915  4.32665  3.38810  3.18314  4.54795  1.98844  4.34955  4.03173  3.34034  3.69125  4.50553  3.37436  3.80520  3.61389  3.66465  1.03368  2.85934  3.41616  5.85750  4.63159     99 s - - -
          2.68618  4.42225  2.77519  2.73123  3.46354  2.40513  3.72494  3.29354  2.67741  2.69355  4.24690  2.90347  2.73739  3.18146  2.89801  2.37887  2.77519  2.98518  4.58477  3.61503
          0.02301  4.17904  4.90138  0.61958  0.77255  0.48576  0.95510
     98   3.30217  4.59314  5.03322  4.48719  3.32872  4.64850  5.05215  1.67111  4.36340  1.07142  3.11421  4.70834  4.85686  4.49775  4.48669  4.01196  3.53753  1.65504  5.38393  4.28726    100 l - - -
          2.68618  4.42225  2.77519  2.73123  3.46354  2.40513  3.72494  3.29354  2.67741  2.69355  4.24690  2.90347  2.73739  3.18146  2.89801  2.37887  2.77519  2.98518  4.58477  3.61503
          0.02301  4.17904  4.90138  0.61958  0.77255  0.48576  0.95510
     99   3.35199  5.49253  0.56179  2.58201  4.91845  3.47299  4.24394  4.58354  3.39233  4.14051  5.13623  3.14988  4.14803  3.49104  3.94214  3.28696  3.70069  4.19327  6.02328  4.75463    101 D - - -
          2.68618  4.42225  2.77519  2.73123  3.46354  2.40513  3.72494  3.29354  2.67741  2.69355  4.24690  2.90347  2.73739  3.18146  2.89801  2.37887  2.77519  2.98518  4.58477  3.61503
          0.02301  4.17904  4.90138  0.61958  0.77255  0.48576  0.95510
    100   3.14414  5.18300  3.55413  2.93692  4.35567  3.74659  2.97799  3.99624  2.05584  3.45012  4.34682  3.32747  4.14008  2.90594  1.01905  3.15891  3.32818  3.69180  5.39773  4.13265    102 r - - -
          2.68618  4.42225  2.77519  2.73123  3.46354  2.40513  3.72494  3.29354  2.67741  2.69355  4.24690  2.90347  2.73739  3.18146  2.89801  2.37887  2.77519  2.98518  4.58477  3.61503
          0.02301  4.17904  4.90138  0.61958  0.77255  0.48576  0.95510
    101   2.93119  1.94760  4.43806  3.91494  2.21307  3.97969  3.79696  2.77279  3.75687  2.42479  3.43146  3.92343  4.33050  3.87934  3.84827  3.29101  3.16121  2.60252  3.15917  1.93752    103 y - - -
          2.68618  4.42225  2.77519  2.73123  3.46354  2.40513  3.72494  3.29354  2.67741  2.69355  4.24690  2.90347  2.73739  3.18146  2.89801  2.37887  2.77519  2.98518  4.58477  3.61503
          0.02301  4.17904  4.90138  0.61958  0.77255  0.48576  0.95510
    102   2.40076  4.04840  4.29570  3.69959  2.59734  3.76544  4.08132  2.25109  3.54580  1.83113  2.80283  3.82455  4.12536  3.72653  3.65642  3.06434  2.60812  2.11427  3.71660  3.48212    104 l - - -
          2.68618  4.42225  2.77519  2.73123  3.46354  2.40513  3.72494  3.29354  2.67741  2.69355  4.24690  2.90347  2.73739  3.18146  2.89801  2.37887  2.77519  2.98518  4.58477  3.61503
          0.02301  4.17904  4.90138  0.61958  0.77255  0.48576  0.95510
    103   0.95897  4.22765  3.65324  3.39301  4.40942  3.02534  4.41636  3.76163  3.43462  3.51616  4.36267  3.47044  3.79687  3.71524  3.71203  1.85777  2.80832  3.22225  5.77865  4.57744    105 a - - -
          2.68618  4.42225  2.77519  2.73123  3.46354  2.40513  3.72494  3.29354  2.67741  2.69355  4.24690  2.90347  2.73739  3.18146  2.89801  2.37887  2.77519  2.98518  4.58477  3.61503
          0.02301  4.17904  4.90138  0.61958  0.77255  0.48576  0.95510
    104   3.21587  4.49064  5.04779  4.56204  3.71076  4.63994  5.26698  1.20557  4.46055  2.19115  3.49579  4.75511  4.93018  4.71683  4.64303  4.04328  3.48152  1.07186  5.71866  4.51195    106 v - - -
          2.68618  4.42225  2.77519  2.73123  3.46354  2.40513  3.72494  3.29354  2.67741  2.69355  4.24690  2.90347  2.73739  3.18146  2.89801  2.37887  2.77519  2.98518  4.58477  3.61503
          0.02301  4.17904  4.90138  0.61958  0.77255  0.48576  0.95510
    105   2.46250  4.21024  3.93762  3.36529  2.91512  3.75853  4.05689  2.45318  2.86279  1.72394  3.25899  3.65654  4.12547  3.52655  3.50641  3.03989  2.91640  1.87337  4.84180  3.63825    107 l - - -
          2.68618  4.42225  2.77519  2.73123  3.46354  2.40513  3.72494  3.29354  2.67741  2.69355  4.24690  2.90347  2.73739  3.18146  2.89801  2.37887  2.77519  2.98518  4.58477  3.61503
          0.02301  4.17904  4.90138  0.61958  0.77255  0.48576  0.95510
    106   2.67949  4.62200  3.26292  2.69677  2.77237  3.55519  2.69275  3.19431  2.38687  2.83888  3.71336  3.15913  3.93633  2.97165  2.40723  2.78703  2.90644  2.93336  4.94801  2.78981    108 k - - -
          2.68618  4.42225  2.77519  2.73123  3.46354  2.40513  3.72494  3.29354  2.67741  2.69355  4.24690  2.90347  2.73739  3.18146  2.89801  2.37887  2.77519  2.98518  4.58477  3.61503
          0.02301  4.17904  4.90138  0.61958  0.77255  0.48576  0.95510
    107   3.21238  4.90626  3.85427  3.74539  4.69620  3.57701  4.78766  4.33352  3.83157  3.92130  4.99139  4.01615  0.41445  4.21036  4.03244  3.39184  3.67984  3.94138  5.78631  4.82444    109 P - - -
          2.68618  4.42225  2.77519  2.73123  3.46354  2.40513  3.72494  3.29354  2.67741  2.69355  4.24690  2.90347  2.73739  3.18146  2.89801  2.37887  2.77519  2.98518  4.58477  3.61503
          0.02301  4.17904  4.90138  0.61958  0.77255  0.48576  0.95510
    108   3.47321  4.80305  4.98381  4.43502  3.10852  4.68825  4.97135  2.29025  4.23485  0.77074  2.18421  4.70628  4.85533  4.36598  4.34493  4.05917  3.69500  2.46620  5.23640  4.16868    110 l - - -
          2.68618  4.42225  2.77519  2.73123  3.46354  2.40513  3.72494  3.29354  2.67741  2.69355  4.24690  2.90347  2.73739  3.18146  2.89801  2.37887  2.77519  2.98518  4.58477  3.61503
          0.02301  4.17904  4.90138  0.61958  0.77255  0.48576  0.95510
    109   2.42044  3.74237  3.06868  2.51516  4.06690  2.91788  3.68189  3.47866  2.15147  3.08609  3.90372  3.01379  3.83910  2.83909  2.49492  2.15930  2.85095  3.14783  5.32896  4.00991    111 k - - -
          2.68618  4.42225  2.77519  2.73123  3.46354  2.40513  3.72494  3.29354  2.67741  2.69355  4.24690  2.90347  2.73739  3.18146  2.89801  2.37887  2.77519  2.98518  4.58477  3.61503
          0.02301  4.17904  4.90138  0.61958  0.77255  0.48576  0.95510
    110   2.63160  4.61074  3.19863  2.63036  3.80284  3.50837  3.10013  3.18624  2.22540  2.84412  3.24464  3.10827  3.89302  2.91902  2.68352  2.51817  2.86017  2.21318  5.14353  3.86417    112 v - - -
          2.68618  4.42225  2.77519  2.73123  3.46354  2.40513  3.72494  3.29354  2.67741  2.69355  4.24690  2.90347  2.73739  3.18146  2.89801  2.37887  2.77519  2.98518  4.58477  3.61503
          0.02301  4.17904  4.90138  0.61958  0.77255  0.48576  0.95510
    111   2.61052  4.79979  3.02422  2.47555  4.07864  3.07294  3.66050  3.49442  2.44209  3.09548  3.33775  2.54606  3.83450  2.81170  2.38961  2.34638  2.45665  3.16417  5.33400  4.00474    113 s - - -
          2.68618  4.42225  2.77519  2.73123  3.46354  2.40513  3.72494  3.29354  2.67741  2.69355  4.24690  2.90347  2.73739  3.18146  2.89801  2.37887  2.77519  2.98518  4.58477  3.61503
          0.02301  4.17904  4.90138  0.61958  0.77255  0.48576  0.95510
    112   2.47462  5.20153  2.12343  2.12899  4.51602  3.36846  3.65766  3.99412  2.46168  3.49590  4.26712  2.60555  3.82975  2.10291  2.96884  2.67629  2.67815  3.57869  5.65124  4.23249    114 q - - -
          2.68618  4.42225  2.77519  2.73123  3.46354  2.40513  3.72494  3.29354  2.67741  2.69355  4.24690  2.90347  2.73739  3.18146  2.89801  2.37887  2.77519  2.98518  4.58477  3.61503
          0.02301  4.17904  4.90138  0.61958  0.77255  0.48576  0.95510
    113   1.45123  4.53041  3.33734  2.84574  4.11565  3.32359  3.90660  3.45566  2.65420  3.13509  3.99378  3.22597  3.87806  3.11127  2.24950  2.67331  2.51794  3.10348  5.41471  4.15880    115 a - - -
          2.68618  4.42225  2.77519  2.73123  3.46354  2.40513  3.72494  3.29354  2.67741  2.69355  4.24690  2.90347  2.73739  3.18146  2.89801  2.37887  2.77519  2.98518  4.58477  3.61503
          0.02301  4.17904  4.90138  0.61958  0.77255  0.48576  0.95510
    114   2.44441  4.98606  2.49557  2.37095  4.27587  3.41121  3.61455  3.72203  2.23368  3.26713  4.04750  2.90684  2.68687  2.73635  2.48932  2.62380  2.86346  3.34823  5.45392  3.49724    116 k - - -
          2.68618  4.42225  2.77519  2.73123  3.46354  2.40513  3.72494  3.29354  2.67741  2.69355  4.24690  2.90347  2.73739  3.18146  2.89801  2.37887  2.77519  2.98518  4.58477  3.61503
          0.02301  4.17904  4.90138  0.61958  0.77255  0.48576  0.95510
    115   2.63425  4.74225  3.09632  2.37169  3.24287  3.47720  3.66920  3.36223  2.17816  2.98610  3.28271  3.03185  3.86346  2.83900  2.20270  2.69333  2.62506  3.06414  5.25048  3.94403    117 k - - -
          2.68618  4.42225  2.77519  2.73123  3.46354  2.40513  3.72494  3.29354  2.67741  2.69355  4.24690  2.90347  2.73739  3.18146  2.89801  2.37887  2.77519  2.98518  4.58477  3.61503
          0.02301  4.17904  4.90138  0.61958  0.77255  0.48576  0.95510
    116   2.91487  5.03227  3.33629  2.74214  4.34877  3.61859  2.88416  3.79172  2.12901  3.31425  4.16813  3.18224  4.01527  2.84623  1.33377  2.94012  2.72864  3.47191  5.42073  4.16435    118 r - - -
          2.68618  4.42225  2.77519  2.73123  3.46354  2.40513  3.72494  3.29354  2.67741  2.69355  4.24690  2.90347  2.73739  3.18146  2.89801  2.37887  2.77519  2.98518  4.58477  3.61503
          0.07875  4.17904  2.80653  0.61958  0.77255  0.48576  0.95510
    117   2.02815  2.77706  3.71803  3.19715  3.59525  2.33630  4.03610  2.45326  3.13218  2.67336  3.56685  3.44087  3.88605  3.41120  3.42969  2.37398  2.77873  2.64140  5.05046  3.84064    119 a - - -
          2.68618  4.42225  2.77519  2.73123  3.46354  2.40513  3.72494  3.29354  2.67741  2.69355  4.24690  2.90347  2.73739  3.18146  2.89801  2.37887  2.77519  2.98518  4.58477  3.61503
          0.02432  4.12461  4.84695  0.61958  0.77255  0.44792  1.01876
    118   2.97547  5.18210  3.30499  2.71355  4.62968  2.97765  3.67722  4.00480  1.23680  3.46739  4.30307  3.16225  4.02553  2.80635  1.93796  2.96711  3.17178  3.65444  5.54072  4.31671    120 k - - -
          2.68618  4.42225  2.77519  2.73123  3.46354  2.40513  3.72494  3.29354  2.67741  2.69355  4.24690  2.90347  2.73739  3.18146  2.89801  2.37887  2.77519  2.98518  4.58477  3.61503
          0.02301  4.17904  4.90138  0.61958  0.77255  0.48576  0.95510
    119   2.60125  4.21792  3.67173  3.09819  3.34044  3.62665  3.89812  2.15760  3.01643  2.25849  2.65142  3.05452  4.00271  3.30578  2.94112  2.65326  2.83357  2.31150  4.81742  3.60192    121 i - - -
          2.68618  4.42225  2.77519  2.73123  3.46354  2.40513  3.72494  3.29354  2.67741  2.69355  4.24690  2.90347  2.73739  3.18146  2.89801  2.37887  2.77519  2.98518  4.58477  3.61503
          0.02301  4.17904  4.90138  0.61958  0.77255  0.48576  0.95510
    120   3.29659  4.71589  4.64407  4.12809  3.17168  4.39677  4.72923  2.33228  3.88096  1.47430  1.20459  4.39806  4.68489  4.15156  4.04651  3.77735  3.54470  2.42568  5.17904  4.00671    122 m - - -
          2.68618  4.42225  2.77519  2.73123  3.46354  2.40513  3.72494  3.29354  2.67741  2.69355  4.24690  2.90347  2.73739  3.18146  2.89801  2.37887  2.77519  2.98518  4.58477  3.61503
          0.02301  4.17904  4.90138  0.61958  0.77255  0.48576  0.95510
    121   3.23944  4.51982  5.03010  4.49426  3.45774  4.62714  5.08254  1.54435  4.38191  1.40332  3.24920  4.69761  4.86100  4.55331  4.52104  3.99448  3.48161  1.31176  5.46494  4.33009    123 v - - -
          2.68618  4.42225  2.77519  2.73123  3.46354  2.40513  3.72494  3.29354  2.67741  2.69355  4.24690  2.90347  2.73739  3.18146  2.89801  2.37887  2.77519  2.98518  4.58477  3.61503
          0.02301  4.17904  4.90138  0.61958  0.77255  0.48576  0.95510
    122   2.25579  4.13244  3.87904  3.29821  3.23825  3.66819  3.95735  2.03531  3.19052  2.30937  2.66218  3.57539  4.04038  3.44980  3.00258  2.94417  2.62832  2.37371  3.78458  3.53835    124 i - - -
          2.68618  4.42225  2.77519  2.73123  3.46354  2.40513  3.72494  3.29354  2.67741  2.69355  4.24690  2.90347  2.73739  3.18146  2.89801  2.37887  2.77519  2.98518  4.58477  3.61503
          0.02301  4.17904  4.90138  0.61958  0.77255  0.48576  0.95510
    123   2.82367  4.22230  4.45724  3.87418  2.83209  4.00640  4.33890  2.03929  3.74202  1.86236  2.32986  4.04315  4.33576  3.92351  3.87674  3.31374  2.58716  1.69878  4.89794  3.73411    125 v - - -
          2.68618  4.42225  2.77519  2.73123  3.46354  2.40513  3.72494  3.29354  2.67741  2.69355  4.24690  2.90347  2.73739  3.18146  2.89801  2.37887  2.77519  2.98518  4.58477  3.61503
          0.02301  4.17904  4.90138  0.61958  0.77255  0.48576  0.95510
    124   1.57903  3.14337  3.83558  3.36212  3.92182  3.17069  4.22945  3.20759  3.29700  2.99513  3.87403  3.49587  3.84434  3.57176  3.58648  1.63615  2.78084  2.46308  5.35378  4.15386    126 a - - -
          2.68618  4.42225  2.77519  2.73123  3.46354  2.40513  3.72494  3.29354  2.67741  2.69355  4.24690  2.90347  2.73739  3.18146  2.89801  2.37887  2.77519  2.98518  4.58477  3.61503
          0.02301  4.17904  4.90138  0.61958  0.77255  0.48576  0.95510
    125   3.75122  5.00509  4.66994  4.34212  2.05263  4.44822  3.56593  3.56974  4.09251  2.90741  4.14036  4.13784  4.77515  4.17223  4.15274  3.84257  3.97357  3.46348  1.16404  1.49457    127 w - - -
          2.68618  4.42225  2.77519  2.73123  3.46354  2.40513  3.72494  3.29354  2.67741  2.69355  4.24690  2.90347  2.73739  3.18146  2.89801  2.37887  2.77519  2.98518  4.58477  3.61503
          0.02301  4.17904  4.90138  0.61958  0.77255  0.48576  0.95510
    126   2.10216  4.17976  3.98951  3.42081  3.33188  3.20901  4.09563  1.94924  3.32601  2.32780  2.78420  3.68830  4.13009  3.58032  3.56505  3.03628  2.90612  1.91168  4.87099  3.66987    128 v - - -
          2.68618  4.42225  2.77519  2.73123  3.46354  2.40513  3.72494  3.29354  2.67741  2.69355  4.24690  2.90347  2.73739  3.18146  2.89801  2.37887  2.77519  2.98518  4.58477  3.61503
          0.02301  4.17904  4.90138  0.61958  0.77255  0.48576  0.95510
    127   2.49453  4.20598  4.38708  3.81055  2.92287  3.97920  4.32644  1.88476  3.68879  1.72905  3.22843  3.99868  4.32171  3.89513  3.84952  3.28570  2.70742  1.71294  4.93396  3.75304    129 v - - -
          2.68618  4.42225  2.77519  2.73123  3.46354  2.40513  3.72494  3.29354  2.67741  2.69355  4.24690  2.90347  2.73739  3.18146  2.89801  2.37887  2.77519  2.98518  4.58477  3.61503
          0.02301  4.17904  4.90138  0.61958  0.77255  0.48576  0.95510
    128   1.57570  2.99083  3.83297  3.40946  4.21260  2.54356  4.32758  3.60838  3.36414  3.31183  4.14486  3.47896  3.78294  3.63338  3.65641  1.43597  2.75516  3.11605  5.59341  4.40412    130 s - - -
          2.68618  4.42225  2.77519  2.73123  3.46354  2.40513  3.72494  3.29354  2.67741  2.69355  4.24690  2.90347  2.73739  3.18146  2.89801  2.37887  2.77519  2.98518  4.58477  3.61503
          0.02301  4.17904  4.90138  0.61958  0.77255  0.48576  0.95510
    129   2.40868  4.17675  3.75059  3.17778  2.61108  2.89141  3.92726  2.41359  3.10161  2.24472  3.29275  3.49677  3.40958  3.36927  3.37952  2.90199  2.59513  2.24717  4.78859  3.57892    131 l - - -
          2.68618  4.42225  2.77519  2.73123  3.46354  2.40513  3.72494  3.29354  2.67741  2.69355  4.24690  2.90347  2.73739  3.18146  2.89801  2.37887  2.77519  2.98518  4.58477  3.61503
          0.02301  4.17904  4.90138  0.61958  0.77255  0.48576  0.95510
    130   3.25990  4.52974  5.06993  4.54246  3.49932  4.67322  5.15340  1.16714  4.43192  1.58933  3.28428  4.74811  4.90292  4.61359  4.57663  4.04903  3.50460  1.49774  5.52719  4.38472    132 i - - -
          2.68618  4.42225  2.77519  2.73123  3.46354  2.40513  3.72494  3.29354  2.67741  2.69355  4.24690  2.90347  2.73739  3.18146  2.89801  2.37887  2.77519  2.98518  4.58477  3.61503
          0.02301  4.17904  4.90138  0.61958  0.77255  0.48576  0.95510
    131   2.41215  3.05051  4.23741  3.65389  2.08733  3.77217  4.03770  2.46859  3.51066  1.91084  3.17175  3.79857  4.13773  3.70313  3.64620  3.07091  2.88952  2.29790  4.60831  2.95528    133 l - - -
          2.68618  4.42225  2.77519  2.73123  3.46354  2.40513  3.72494  3.29354  2.67741  2.69355  4.24690  2.90347  2.73739  3.18146  2.89801  2.37887  2.77519  2.98518  4.58477  3.61503
          0.02301  4.17904  4.90138  0.61958  0.77255  0.48576  0.95510
    132   2.03014  2.53310  3.94783  3.56327  4.20045  3.04138  4.41609  3.53204  3.48950  3.29981  4.15554  3.54974  3.79704  3.75769  3.73767  1.10670  2.76560  3.05900  5.60749  4.42680    134 s - - -
          2.68618  4.42225  2.77519  2.73123  3.46354  2.40513  3.72494  3.29354  2.67741  2.69355  4.24690  2.90347  2.73739  3.18146  2.89801  2.37887  2.77519  2.98518  4.58477  3.61503
          0.02301  4.17904  4.90138  0.61958  0.77255  0.48576  0.95510
    133   3.31782  4.60841  4.99715  4.49583  3.41414  4.65780  5.10062  0.98693  4.32710  1.58613  3.23804  4.72077  4.90074  4.55049  4.47654  4.05516  3.56733  1.86023  5.46405  4.28318    135 i - - -
          2.68618  4.42225  2.77519  2.73123  3.46354  2.40513  3.72494  3.29354  2.67741  2.69355  4.24690  2.90347  2.73739  3.18146  2.89801  2.37887  2.77519  2.98518  4.58477  3.61503
          0.02301  4.17904  4.90138  0.61958  0.77255  0.48576  0.95510
    134   3.21238  4.90626  3.85427  3.74539  4.69620  3.57701  4.78766  4.33352  3.83157  3.92130  4.99139  4.01615  0.41445  4.21036  4.03244  3.39184  3.67984  3.94138  5.78631  4.82444    136 P - - -
          2.68618  4.42225  2.77519  2.73123  3.46354  2.40513  3.72494  3.29354  2.67741  2.69355  4.24690  2.90347  2.73739  3.18146  2.89801  2.37887  2.77519  2.98518  4.58477  3.61503
          0.02301  4.17904  4.90138  0.61958  0.77255  0.48576  0.95510
    135   3.11521  5.09155  3.10245  2.86980  4.29337  3.55573  4.02737  3.97255  2.67430  3.44803  4.47679  3.32874  4.11808  0.83595  2.94978  3.15582  3.41582  3.68844  5.52249  4.23730    137 q - - -
          2.68618  4.42225  2.77519  2.73123  3.46354  2.40513  3.72494  3.29354  2.67741  2.69355  4.24690  2.90347  2.73739  3.18146  2.89801  2.37887  2.77519  2.98518  4.58477  3.61503
          0.02417  4.13059  4.85293  0.61958  0.77255  0.48576  0.95510
    136   2.03706  4.27370  3.63138  3.08356  3.44910  3.56053  3.94848  2.69239  3.00412  1.89632  2.98110  3.43203  3.99193  3.31182  3.31921  2.40203  2.85728  2.48808  4.94450  3.72239    138 l - - -
          2.68618  4.42225  2.77519  2.73123  3.46354  2.40513  3.72494  3.29354  2.67741  2.69355  4.24690  2.90347  2.73739  3.18146  2.89801  2.37887  2.77519  2.98518  4.58477  3.61503
          0.02417  4.13059  4.85293  0.61958  0.77255  0.48576  0.95510
    137   2.45304  4.14573  4.14583  3.57022  2.89096  3.81554  4.14908  2.04498  3.45960  2.06169  3.23909  3.79437  4.17989  3.68999  3.65633  2.77291  2.92306  1.63750  4.83510  3.63784    139 v - - -
          2.68618  4.42225  2.77519  2.73123  3.46354  2.40513  3.72494  3.29354  2.67741  2.69355  4.24690  2.90347  2.73739  3.18146  2.89801  2.37887  2.77519  2.98518  4.58477  3.61503
          0.02417  4.13059  4.85293  0.61958  0.77255  0.48576  0.95510
    138   3.19904  4.47205  5.00306  4.48523  3.58190  4.62391  5.14404  1.28486  4.38156  1.87516  3.37150  4.69416  4.87778  4.60437  4.55263  4.00247  3.44995  1.18399  5.57719  4.39956    140 v - - -
          2.68618  4.42225  2.77519  2.73123  3.46354  2.40513  3.72494  3.29354  2.67741  2.69355  4.24690  2.90347  2.73739  3.18146  2.89801  2.37887  2.77519  2.98518  4.58477  3.61503
          0.02417  4.13059  4.85293  0.61958  0.77255  0.48576  0.95510
    139   3.43945  4.85056  4.24680  3.90750  0.90894  4.19207  2.72083  3.35434  3.76955  2.74556  3.94416  3.93437  4.57039  3.94089  3.92208  3.58154  3.68480  3.23902  3.84736  2.14031    141 f - - -
          2.68618  4.42225  2.77519  2.73123  3.46354  2.40513  3.72494  3.29354  2.67741  2.69355  4.24690  2.90347  2.73739  3.18146  2.89801  2.37887  2.77519  2.98518  4.58477  3.61503
          0.02417  4.13059  4.85293  0.61958  0.77255  0.48576  0.95510
    140   2.77840  4.96087  3.15760  2.57739  4.08270  3.54187  2.34580  3.65452  2.22231  3.20062  4.03458  3.06153  3.92237  2.50976  1.95940  2.79623  2.98922  3.33331  5.28826  3.29228    142 r - - -
          2.68618  4.42225  2.77519  2.73123  3.46354  2.40513  3.72494  3.29354  2.67741  2.69355  4.24690  2.90347  2.73739  3.18146  2.89801  2.37887  2.77519  2.98518  4.58477  3.61503
          0.02417  4.13059  4.85293  0.61958  0.77255  0.48576  0.95510
    141   2.76619  4.29142  4.12642  3.61199  3.45687  3.82652  4.32878  2.21015  3.48189  1.86334  3.40392  3.85708  4.26390  3.78070  3.71763  2.74740  3.04896  1.33049  5.10353  3.87635    143 v - - -
          2.68618  4.42225  2.77519  2.73123  3.46354  2.40513  3.72494  3.29354  2.67741  2.69355  4.24690  2.90347  2.73739  3.18146  2.89801  2.37887  2.77519  2.98518  4.58477  3.61503
          0.02417  4.13059  4.85293  0.61958  0.77255  0.48576  0.95510
    142   2.41725  4.74675  3.03054  1.92819  3.98378  3.43896  3.65578  3.37945  2.45592  3.00593  3.28891  2.99305  3.83546  2.81933  2.67992  2.49815  2.84040  2.80888  5.26886  3.94977    144 e - - -
          2.68619  4.42226  2.77521  2.73124  3.46355  2.40514  3.72496  3.29319  2.67742  2.69356  4.24691  2.90348  2.73741  3.18148  2.89802  2.37888  2.77521  2.98520  4.58478  3.61504
          0.10809  2.35763  4.85293  0.37665  1.15885  0.48576  0.95510
    143   2.68479  5.08179  1.93904  2.13188  4.38809  3.35991  3.65124  3.84489  2.46355  3.38257  4.16808  2.60374  3.81645  2.77976  2.96380  2.44561  2.65704  3.03227  5.56565  4.16857    146 d - - -
          2.68618  4.42225  2.77519  2.73123  3.46354  2.40513  3.72494  3.29354  2.67741  2.69355  4.24690  2.90347  2.73739  3.18146  2.89801  2.37887  2.77519  2.98518  4.58477  3.61503
          0.02417  4.13059  4.85293  0.61958  0.77255  0.48576  0.95510
    144   3.68860  4.93522  4.69719  4.39228  0.83016  4.45180  3.59841  3.28915  4.23512  2.59438  3.89498  4.16971  4.76791  4.21756  4.26767  3.83732  3.91775  3.24758  3.74018  1.78529    147 f - - -
          2.68618  4.42225  2.77519  2.73123  3.46354  2.40513  3.72494  3.29354  2.67741  2.69355  4.24690  2.90347  2.73739  3.18146  2.89801  2.37887  2.77519  2.98518  4.58477  3.61503
          0.02417  4.13059  4.85293  0.61958  0.77255  0.48576  0.95510
    145   2.61178  4.60120  3.15365  2.42799  3.74177  3.48696  2.90663  3.17830  2.54737  2.83332  3.68863  3.08150  3.87383  2.67083  2.96237  2.71117  2.42395  2.90710  3.24300  3.30653    148 t - - -
          2.68618  4.42225  2.77519  2.73123  3.46354  2.40513  3.72494  3.29354  2.67741  2.69355  4.24690  2.90347  2.73739  3.18146  2.89801  2.37887  2.77519  2.98518  4.58477  3.61503
          0.02417  4.13059  4.85293  0.61958  0.77255  0.48576  0.95510
    146   3.11521  5.09155  3.10245  2.86980  4.29337  3.55573  4.02737  3.97255  2.67430  3.44803  4.47679  3.32874  4.11808  0.83595  2.94978  3.15582  3.41582  3.68844  5.52249  4.23730    149 q - - -
          2.68618  4.42225  2.77519  2.73123  3.46354  2.40513  3.72494  3.29354  2.67741  2.69355  4.24690  2.90347  2.73739  3.18146  2.89801  2.37887  2.77519  2.98518  4.58477  3.61503
          0.02417  4.13059  4.85293  0.61958  0.77255  0.48576  0.95510
    147   2.91704  0.53940  4.48420  4.28835  4.23026  3.47845  4.87966  3.42546  4.12010  3.32510  4.45744  4.20790  4.20463  4.45584  4.19579  3.18805  3.40604  3.15036  5.58204  4.51389    150 C - - -
          2.68618  4.42225  2.77519  2.73123  3.46354  2.40513  3.72494  3.29354  2.67741  2.69355  4.24690  2.90347  2.73739  3.18146  2.89801  2.37887  2.77519  2.98518  4.58477  3.61503
          0.02417  4.13059  4.85293  0.61958  0.77255  0.48576  0.95510
    148   2.40007  4.34666  4.29871  3.92373  3.80178  3.75787  4.73760  2.08868  3.82538  2.48598  3.67401  4.05409  4.34397  4.14072  4.04588  3.19798  3.15004  0.94184  5.56181  4.33573    151 v - - -
          2.68618  4.42225  2.77519  2.73123  3.46354  2.40513  3.72494  3.29354  2.67741  2.69355  4.24690  2.90347  2.73739  3.18146  2.89801  2.37887  2.77519  2.98518  4.58477  3.61503
          0.02417  4.13059  4.85293  0.61958  0.77255  0.48576  0.95510
    149   2.56531  4.64910  2.46901  2.58671  4.25908  3.23898  3.89590  3.64869  2.79897  3.31113  4.15095  3.04474  3.83399  3.09036  3.24221  2.35850  1.44532  3.25639  5.56137  4.23958    152 t - - -
          2.68618  4.42225  2.77519  2.73123  3.46354  2.40513  3.72494  3.29354  2.67741  2.69355  4.24690  2.90347  2.73739  3.18146  2.89801  2.37887  2.77519  2.98518  4.58477  3.61503
          0.02417  4.13059  4.85293  0.61958  0.77255  0.48576  0.95510
    150   2.77474  4.41562  3.68620  3.14254  2.13858  3.73285  2.71424  2.60588  3.07653  2.58118  3.52800  2.81120  4.10274  3.34892  3.38807  2.99508  3.00466  2.71264  4.38269  2.29957    153 f - - -
          2.68618  4.42225  2.77519  2.73123  3.46354  2.40513  3.72494  3.29354  2.67741  2.69355  4.24690  2.90347  2.73739  3.18146  2.89801  2.37887  2.77519  2.98518  4.58477  3.61503
          0.02417  4.13059  4.85293  0.61958  0.77255  0.48576  0.95510
    151   2.57442  4.61283  3.10442  2.64912  4.04433  1.84911  3.79567  3.44216  2.59227  3.08799  3.93138  2.73361  3.85275  2.98926  2.64908  2.66883  2.87540  2.60640  5.34546  4.05420    154 g - - -
          2.68618  4.42225  2.77519  2.73123  3.46354  2.40513  3.72494  3.29354  2.67741  2.69355  4.24690  2.90347  2.73739  3.18146  2.89801  2.37887  2.77519  2.98518  4.58477  3.61503
          0.02417  4.13059  4.85293  0.61958  0.77255  0.48576  0.95510
    152   2.24023  4.26072  3.72247  3.17324  3.11559  3.63788  3.85937  2.74671  3.06160  2.45298  3.38859  3.48548  4.03582  3.36200  3.33970  2.92229  2.64180  2.54027  2.25786  2.74824    155 a - - -
          2.68618  4.42225  2.77519  2.73123  3.46354  2.40513  3.72494  3.29354  2.67741  2.69355  4.24690  2.90347  2.73739  3.18146  2.89801  2.37887  2.77519  2.98518  4.58477  3.61503
          0.02417  4.13059  4.85293  0.61958  0.77255  0.48576  0.95510
    153   2.65776  4.80141  2.97811  2.50215  4.06502  3.43162  3.68739  2.89917  2.44815  3.09517  3.93041  2.68279  3.86136  1.84977  2.85889  2.48080  2.90237  3.16199  5.33183  4.00870    156 q - - -
          2.68618  4.42225  2.77519  2.73123  3.46354  2.40513  3.72494  3.29354  2.67741  2.69355  4.24690  2.90347  2.73739  3.18146  2.89801  2.37887  2.77519  2.98518  4.58477  3.61503
          0.08880  4.13059  2.67508  0.61958  0.77255  0.48576  0.95510
    154   2.28777  4.98889  2.54245  1.41400  4.45722  2.77467  3.77706  3.87940  2.65048  3.47083  4.30120  2.87181  3.83819  2.94053  3.12961  2.71765  3.02353  3.48487  5.67645  4.29551    157 e - - -
          2.68618  4.42225  2.77519  2.73123  3.46354  2.40513  3.72494  3.29354  2.67741  2.69355  4.24690  2.90347  2.73739  3.18146  2.89801  2.37887  2.77519  2.98518  4.58477  3.61503
          0.18226  4.06754  1.90050  0.61958  0.77255  0.55549  0.85282
    155   2.58890  4.72832  2.61076  2.41153  3.95957  3.37002  3.62932  2.71891  2.44802  2.98248  3.82549  2.92571  3.23653  2.33741  2.89287  2.63497  2.82952  3.04817  5.25525  3.92866    158 q - - -
          2.68618  4.42225  2.77519  2.73123  3.46354  2.40513  3.72494  3.29354  2.67741  2.69355  4.24690  2.90347  2.73739  3.18146  2.89801  2.37887  2.77519  2.98518  4.58477  3.61503
          0.03006  3.91535  4.63769  0.61958  0.77255  0.37557  1.16122
    156   2.12265  4.33583  4.30542  3.75071  3.39411  4.04337  4.44239  1.93973  3.64792  1.53752  3.27155  4.01625  4.39605  3.89699  3.87562  3.35973  3.13569  1.77250  5.13000  3.95056    159 l - - -
          2.68618  4.42225  2.77519  2.73123  3.46354  2.40513  3.72494  3.29354  2.67741  2.69355  4.24690  2.90347  2.73739  3.18146  2.89801  2.37887  2.77519  2.98518  4.58477  3.61503
          0.02417  4.13059  4.85293  0.61958  0.77255  0.48576  0.95510
    157   3.64133  5.02474  4.22999  4.01465  2.35235  4.13922  3.77102  3.61728  3.86541  3.00251  4.26645  4.05623  4.61017  4.10766  3.99288  3.74921  3.93103  3.50091  4.00358  0.62501    160 Y - - -
          2.68618  4.42225  2.77519  2.73123  3.46354  2.40513  3.72494  3.29354  2.67741  2.69355  4.24690  2.90347  2.73739  3.18146  2.89801  2.37887  2.77519  2.98518  4.58477  3.61503
          0.02417  4.13059  4.85293  0.61958  0.77255  0.48576  0.95510
    158   2.67764  4.85598  2.84309  2.47502  4.16810  3.37241  3.07365  3.65456  2.52125  3.24764  4.07816  1.91683  3.86141  2.90297  2.94248  2.70964  2.09867  3.30353  5.43078  4.07502    161 n - - -
          2.68618  4.42225  2.77519  2.73123  3.46354  2.40513  3.72494  3.29354  2.67741  2.69355  4.24690  2.90347  2.73739  3.18146  2.89801  2.37887  2.77519  2.98518  4.58477  3.61503
          0.02417  4.13059  4.85293  0.61958  0.77255  0.48576  0.95510
    159   2.57789  4.21868  3.61446  3.04476  3.34650  3.14213  3.86907  2.70176  2.97207  2.15322  2.98274  3.40133  3.97201  3.26300  3.28136  2.61665  2.17416  2.48783  3.68260  3.59466    162 l - - -
          2.68618  4.42225  2.77519  2.73123  3.46354  2.40513  3.72494  3.29354  2.67741  2.69355  4.24690  2.90347  2.73739  3.18146  2.89801  2.37887  2.77519  2.98518  4.58477  3.61503
          0.02417  4.13059  4.85293  0.61958  0.77255  0.48576  0.95510
    160   3.35388  4.67676  4.94234  4.37823  2.02556  4.56764  4.71382  2.32028  4.24126  0.96160  2.50396  4.57936  4.74650  4.29187  4.32187  3.90756  3.56806  2.48518  4.96481  3.74559    163 l - - -
          2.68618  4.42225  2.77519  2.73123  3.46354  2.40513  3.72494  3.29354  2.67741  2.69355  4.24690  2.90347  2.73739  3.18146  2.89801  2.37887  2.77519  2.98518  4.58477  3.61503
          0.02417  4.13059  4.85293  0.61958  0.77255  0.48576  0.95510
    161   2.54377  3.01384  3.77758  3.22986  3.36325  3.52854  3.29401  2.67575  3.12450  2.45415  3.37110  3.50575  3.98166  3.41294  3.38939  2.54334  2.82102  1.67203  4.85018  3.63000    164 v - - -
          2.68618  4.42225  2.77519  2.73123  3.46354  2.40513  3.72494  3.29354  2.67741  2.69355  4.24690  2.90347  2.73739  3.18146  2.89801  2.37887  2.77519  2.98518  4.58477  3.61503
          0.02417  4.13059  4.85293  0.61958  0.77255  0.48576  0.95510
    162   3.09974  4.45031  4.76365  4.18600  2.38803  4.32454  4.62159  2.20336  4.05509  1.31315  2.55540  4.36978  4.57750  4.16821  4.15799  3.64982  3.32489  1.67671  5.01840  3.88197    165 l - - -
          2.68618  4.42225  2.77519  2.73123  3.46354  2.40513  3.72494  3.29354  2.67741  2.69355  4.24690  2.90347  2.73739  3.18146  2.89801  2.37887  2.77519  2.98518  4.58477  3.61503
          0.02417  4.13059  4.85293  0.61958  0.77255  0.48576  0.95510
    163   2.50638  4.25077  4.38451  3.80777  2.81344  4.00699  4.33871  2.20341  3.68815  1.77656  2.51648  4.01334  4.33618  3.88508  3.85252  3.31291  3.06964  1.57760  4.92559  3.75667    166 v - - -
          2.68618  4.42225  2.77519  2.73123  3.46354  2.40513  3.72494  3.29354  2.67741  2.69355  4.24690  2.90347  2.73739  3.18146  2.89801  2.37887  2.77519  2.98518  4.58477  3.61503
          0.02417  4.13059  4.85293  0.61958  0.77255  0.48576  0.95510
    164   2.03856  3.39354  4.22892  3.64552  2.81587  3.80204  4.13693  2.13297  3.51768  2.19081  2.83286  3.82358  4.16493  3.72550  3.67524  3.10124  2.89749  1.86243  4.77029  3.58297    167 v - - -
          2.68618  4.42225  2.77519  2.73123  3.46354  2.40513  3.72494  3.29354  2.67741  2.69355  4.24690  2.90347  2.73739  3.18146  2.89801  2.37887  2.77519  2.98518  4.58477  3.61503
          0.02417  4.13059  4.85293  0.61958  0.77255  0.48576  0.95510
    165   2.65013  4.40887  3.47100  2.91824  3.52565  3.59259  3.87206  2.80025  2.80660  2.46394  2.15899  3.33044  3.98868  2.48395  3.14857  2.85811  2.59720  2.40268  5.00872  3.77611    168 m - - -
          2.68618  4.42225  2.77519  2.73123  3.46354  2.40513  3.72494  3.29354  2.67741  2.69355  4.24690  2.90347  2.73739  3.18146  2.89801  2.37887  2.77519  2.98518  4.58477  3.61503
          0.02417  4.13059  4.85293  0.61958  0.77255  0.48576  0.95510
    166   3.30872  4.65580  4.53197  4.09663  1.52311  4.23792  3.67612  2.99604  3.95497  2.47455  3.65803  4.03677  4.56368  4.02424  4.05142  3.56910  3.53692  2.45531  3.88849  1.33684    169 y - - -
          2.68618  4.42225  2.77519  2.73123  3.46354  2.40513  3.72494  3.29354  2.67741  2.69355  4.24690  2.90347  2.73739  3.18146  2.89801  2.37887  2.77519  2.98518  4.58477  3.61503
          0.02417  4.13059  4.85293  0.61958  0.77255  0.48576  0.95510
    167   2.72658  4.19722  4.14980  3.57963  2.34261  3.84171  4.16124  1.98400  3.47082  2.12462  3.20098  3.81268  2.93979  3.69766  3.67181  3.13949  2.96579  1.83905  4.82766  3.61348    170 v - - -
          2.68618  4.42225  2.77519  2.73123  3.46354  2.40513  3.72494  3.29354  2.67741  2.69355  4.24690  2.90347  2.73739  3.18146  2.89801  2.37887  2.77519  2.98518  4.58477  3.61503
          0.02417  4.13059  4.85293  0.61958  0.77255  0.48576  0.95510
    168   2.03928  4.32782  4.35415  3.80214  3.44047  4.07835  4.49020  1.61564  3.70073  1.81032  3.31710  4.06005  4.42934  3.95241  3.92609  3.39846  3.14687  1.77657  5.17283  3.98581    171 i - - -
          2.68618  4.42225  2.77519  2.73123  3.46354  2.40513  3.72494  3.29354  2.67741  2.69355  4.24690  2.90347  2.73739  3.18146  2.89801  2.37887  2.77519  2.98518  4.58477  3.61503
          0.02417  4.13059  4.85293  0.61958  0.77255  0.48576  0.95510
    169   3.13191  4.83765  3.76819  3.65008  4.61035  3.51095  4.69952  4.23097  3.73125  3.82600  4.89192  3.92718  0.46253  4.11183  3.94070  3.30917  3.59513  3.84524  5.71772  4.73694    172 P - - -
          2.68618  4.42225  2.77519  2.73123  3.46354  2.40513  3.72494  3.29354  2.67741  2.69355  4.24690  2.90347  2.73739  3.18146  2.89801  2.37887  2.77519  2.98518  4.58477  3.61503
          0.02417  4.13059  4.85293  0.61958  0.77255  0.48576  0.95510
    170   3.41915  4.76218  4.89892  4.35170  3.09299  4.62153  4.90630  2.26616  4.15119  0.80692  2.20635  4.62750  4.80400  4.30291  4.27455  3.98879  3.64308  2.42834  5.20397  4.12354    173 l - - -
          2.68618  4.42225  2.77519  2.73123  3.46354  2.40513  3.72494  3.29354  2.67741  2.69355  4.24690  2.90347  2.73739  3.18146  2.89801  2.37887  2.77519  2.98518  4.58477  3.61503
          0.02417  4.13059  4.85293  0.61958  0.77255  0.48576  0.95510
    171   2.40453  4.12470  3.91080  3.33420  2.64773  3.02460  3.98718  2.29458  3.23885  2.02556  3.23191  3.60306  4.05382  3.48613  3.47289  2.95904  2.56802  2.15016  4.75425  3.55359    174 l - - -
          2.68618  4.42225  2.77519  2.73123  3.46354  2.40513  3.72494  3.29354  2.67741  2.69355  4.24690  2.90347  2.73739  3.18146  2.89801  2.37887  2.77519  2.98518  4.58477  3.61503
          0.02417  4.13059  4.85293  0.61958  0.77255  0.48576  0.95510
    172   3.21037  4.48375  5.00852  4.48891  3.55422  4.63053  5.14058  1.17143  4.38254  1.81980  3.34272  4.69976  4.87889  4.59755  4.54926  4.00873  3.46004  1.33463  5.56046  4.39101    175 i - - -
          2.68618  4.42225  2.77519  2.73123  3.46354  2.40513  3.72494  3.29354  2.67741  2.69355  4.24690  2.90347  2.73739  3.18146  2.89801  2.37887  2.77519  2.98518  4.58477  3.61503
          0.02417  4.13059  4.85293  0.61958  0.77255  0.48576  0.95510
    173   3.25051  4.57344  4.89115  4.32715  3.20460  4.52975  4.86673  1.49189  4.18382  1.47672  1.81613  4.55931  4.74244  4.32009  4.30740  3.87428  3.47771  2.11197  5.22708  4.13829    176 l - - -
          2.68618  4.42225  2.77519  2.73123  3.46354  2.40513  3.72494  3.29354  2.67741  2.69355  4.24690  2.90347  2.73739  3.18146  2.89801  2.37887  2.77519  2.98518  4.58477  3.61503
          0.02417  4.13059  4.85293  0.61958  0.77255  0.48576  0.95510
    174   3.06986  4.39630  4.83285  4.26003  2.76598  4.34560  4.70089  1.60644  4.13018  1.63289  2.52189  4.41986  4.60747  4.25591  4.22637  3.67856  3.30028  1.58791  5.11201  3.98786    177 v - - -
          2.68618  4.42225  2.77519  2.73123  3.46354  2.40513  3.72494  3.29354  2.67741  2.69355  4.24690  2.90347  2.73739  3.18146  2.89801  2.37887  2.77519  2.98518  4.58477  3.61503
          0.02417  4.13059  4.85293  0.61958  0.77255  0.48576  0.95510
    175   2.33339  4.23286  3.62582  3.07902  3.48271  2.98247  3.94322  2.31500  3.02094  2.54308  3.45084  3.41056  3.95068  3.31102  3.33996  2.51116  2.34718  2.07844  4.94863  3.72816    178 v - - -
          2.68618  4.42225  2.77519  2.73123  3.46354  2.40513  3.72494  3.29354  2.67741  2.69355  4.24690  2.90347  2.73739  3.18146  2.89801  2.37887  2.77519  2.98518  4.58477  3.61503
          0.02417  4.13059  4.85293  0.61958  0.77255  0.48576  0.95510
    176   1.44176  1.91260  4.05888  3.65162  3.96324  3.10078  4.40136  3.10959  3.54619  3.00859  3.91976  3.60927  3.83025  3.80141  3.75831  2.54052  2.32227  2.75244  5.42976  4.25680    179 a - - -
          2.68618  4.42225  2.77519  2.73123  3.46354  2.40513  3.72494  3.29354  2.67741  2.69355  4.24690  2.90347  2.73739  3.18146  2.89801  2.37887  2.77519  2.98518  4.58477  3.61503
          0.02417  4.13059  4.85293  0.61958  0.77255  0.48576  0.95510
    177   2.99619  4.67270  3.67411  3.35830  2.58876  3.73651  3.73916  3.34124  3.27976  2.90799  3.96777  3.59451  4.24375  3.60019  3.53094  2.59213  3.30739  3.12258  4.21479  1.07137    180 y - - -
          2.68618  4.42225  2.77519  2.73123  3.46354  2.40513  3.72494  3.29354  2.67741  2.69355  4.24690  2.90347  2.73739  3.18146  2.89801  2.37887  2.77519  2.98518  4.58477  3.61503
          0.02417  4.13059  4.85293  0.61958  0.77255  0.48576  0.95510
    178   2.63246  4.23307  3.78694  3.22905  3.41963  2.96852  4.03167  2.26816  3.15113  2.23158  3.37807  3.55300  4.06950  3.43770  3.44369  2.95100  2.22204  1.83321  4.93840  3.72331    181 v - - -
          2.68618  4.42225  2.77519  2.73123  3.46354  2.40513  3.72494  3.29354  2.67741  2.69355  4.24690  2.90347  2.73739  3.18146  2.89801  2.37887  2.77519  2.98518  4.58477  3.61503
          0.02417  4.13059  4.85293  0.61958  0.77255  0.48576  0.95510
    179   2.08678  2.91114  3.82064  3.28973  3.47938  3.42710  4.05347  2.73689  3.19844  1.88592  3.46142  3.52174  3.94963  3.47510  3.46489  2.21418  2.80985  2.49837  4.96623  3.75971    182 l - - -
          2.68618  4.42225  2.77519  2.73123  3.46354  2.40513  3.72494  3.29354  2.67741  2.69355  4.24690  2.90347  2.73739  3.18146  2.89801  2.37887  2.77519  2.98518  4.58477  3.61503
          0.02417  4.13059  4.85293  0.61958  0.77255  0.48576  0.95510
    180   2.89461  4.38263  4.31489  3.85396  3.60456  3.98029  4.62068  1.14890  3.71455  2.27144  3.47886  4.08061  4.43693  4.03783  3.94176  3.36857  2.35838  1.88732  5.37328  4.15838    183 i - - -
          2.68618  4.42225  2.77519  2.73123  3.46354  2.40513  3.72494  3.29354  2.67741  2.69355  4.24690  2.90347  2.73739  3.18146  2.89801  2.37887  2.77519  2.98518  4.58477  3.61503
          0.02417  4.13059  4.85293  0.61958  0.77255  0.48576  0.95510
    181   3.09105  4.45034  4.72336  4.14848  1.87956  4.29698  4.55714  2.24326  4.01624  1.43776  2.60712  4.32973  4.55639  4.13330  4.12381  3.62006  3.31624  1.85165  4.95285  3.76764    184 l - - -
          2.68618  4.42225  2.77519  2.73123  3.46354  2.40513  3.72494  3.29354  2.67741  2.69355  4.24690  2.90347  2.73739  3.18146  2.89801  2.37887  2.77519  2.98518  4.58477  3.61503
          0.02417  4.13059  4.85293  0.61958  0.77255  0.48576  0.95510
    182   2.24550  3.43608  3.99330  3.41152  3.21240  3.70545  4.01079  2.10850  3.30147  2.12979  2.74983  3.65442  4.07419  3.53967  3.04294  2.98927  2.84243  2.11626  4.73497  3.53997    185 i - - -
          2.68618  4.42225  2.77519  2.73123  3.46354  2.40513  3.72494  3.29354  2.67741  2.69355  4.24690  2.90347  2.73739  3.18146  2.89801  2.37887  2.77519  2.98518  4.58477  3.61503
          0.02417  4.13059  4.85293  0.61958  0.77255  0.48576  0.95510
    183   2.70643  5.07273  2.91574  1.99470  4.40550  3.43953  3.61316  3.84349  1.82520  3.35457  4.13976  2.92985  3.84519  2.73214  2.45473  2.47673  2.64375  3.46108  5.50306  4.15453    186 k - - -
          2.68618  4.42225  2.77519  2.73123  3.46354  2.40513  3.72494  3.29354  2.67741  2.69355  4.24690  2.90347  2.73739  3.18146  2.89801  2.37887  2.77519  2.98518  4.58477  3.61503
          0.02417  4.13059  4.85293  0.61958  0.77255  0.48576  0.95510
    184   3.23443  4.51432  5.00236  4.47441  3.46434  4.62905  5.09947  1.15599  4.35939  1.60171  3.25348  4.69152  4.86409  4.55052  4.51350  4.00243  3.47961  1.55094  5.48981  4.34390    187 i - - -
          2.68618  4.42225  2.77519  2.73123  3.46354  2.40513  3.72494  3.29354  2.67741  2.69355  4.24690  2.90347  2.73739  3.18146  2.89801  2.37887  2.77519  2.98518  4.58477  3.61503
          0.02417  4.13059  4.85293  0.61958  0.77255  0.48576  0.95510
    185   2.41024  4.62566  3.14757  2.59412  2.93870  3.46994  3.69848  3.23352  2.33968  2.88362  3.73416  3.07563  3.86897  2.89684  2.40298  2.21498  2.84857  2.95248  5.16980  3.87960    188 s - - -
          2.68618  4.42225  2.77519  2.73123  3.46354  2.40513  3.72494  3.29354  2.67741  2.69355  4.24690  2.90347  2.73739  3.18146  2.89801  2.37887  2.77519  2.98518  4.58477  3.61503
          0.02417  4.13059  4.85293  0.61958  0.77255  0.48576  0.95510
    186   2.86802  5.16366  3.16311  2.57595  4.55864  2.98716  3.62205  3.95634  1.70624  3.42217  4.23320  3.05755  3.94594  2.16606  1.88299  2.84736  3.06642  3.59120  5.51377  4.24401    189 k - - -
          2.68618  4.42225  2.77519  2.73123  3.46354  2.40513  3.72494  3.29354  2.67741  2.69355  4.24690  2.90347  2.73739  3.18146  2.89801  2.37887  2.77519  2.98518  4.58477  3.61503
          0.02417  4.13059  4.85293  0.61958  0.77255  0.48576  0.95510
    187   2.71548  5.14552  2.75348  2.03330  4.46921  3.39855  3.14293  3.92963  1.88654  3.42973  4.20723  2.39171  3.83230  2.74427  2.78666  2.44073  2.94817  3.52893  5.57489  4.19218    190 k - - -
          2.68618  4.42225  2.77519  2.73123  3.46354  2.40513  3.72494  3.29354  2.67741  2.69355  4.24690  2.90347  2.73739  3.18146  2.89801  2.37887  2.77519  2.98518  4.58477  3.61503
          0.02417  4.13059  4.85293  0.61958  0.77255  0.48576  0.95510
    188   2.59213  4.54056  3.18029  2.43221  3.71948  3.10360  3.26143  2.73352  2.59767  2.77370  3.63320  3.10121  3.87320  2.93544  3.01622  2.21184  2.63896  2.84045  3.91659  3.80918    191 s - - -
          2.68618  4.42225  2.77519  2.73123  3.46354  2.40513  3.72494  3.29354  2.67741  2.69355  4.24690  2.90347  2.73739  3.18146  2.89801  2.37887  2.77519  2.98518  4.58477  3.61503
          0.02417  4.13059  4.85293  0.61958  0.77255  0.48576  0.95510
    189   2.67157  4.90993  3.04661  2.47585  4.19687  3.46401  3.62477  3.61046  1.92814  3.17666  3.98530  2.98446  3.85241  2.54185  2.31998  2.48771  2.62623  2.81506  5.37534  4.05547    192 k - - -
          2.68618  4.42225  2.77519  2.73123  3.46354  2.40513  3.72494  3.29354  2.67741  2.69355  4.24690  2.90347  2.73739  3.18146  2.89801  2.37887  2.77519  2.98518  4.58477  3.61503
          0.02417  4.13059  4.85293  0.61958  0.77255  0.48576  0.95510
    190   2.59950  4.77456  2.75863  2.08789  4.00679  3.08995  3.64010  3.03850  2.30427  3.02925  3.20450  2.96877  3.82337  2.79633  2.90558  2.64056  2.83120  2.81656  5.28311  3.95379    193 e - - -
          2.68618  4.42225  2.77519  2.73123  3.46354  2.40513  3.72494  3.29354  2.67741  2.69355  4.24690  2.90347  2.73739  3.18146  2.89801  2.37887  2.77519  2.98518  4.58477  3.61503
          0.02417  4.13059  4.85293  0.61958  0.77255  0.48576  0.95510
    191   2.60954  4.62628  3.14269  2.58096  3.28466  3.10012  3.68896  3.21566  2.15116  2.64381  3.71713  3.06752  3.86585  2.88582  2.66262  2.70048  2.31679  2.93771  5.15998  3.86996    194 k - - -
          2.68618  4.42225  2.77519  2.73123  3.46354  2.40513  3.72494  3.29354  2.67741  2.69355  4.24690  2.90347  2.73739  3.18146  2.89801  2.37887  2.77519  2.98518  4.58477  3.61503
          0.02417  4.13059  4.85293  0.61958  0.77255  0.48576  0.95510
    192   2.62070  5.03984  2.64138  2.14739  4.35049  3.38905  3.58852  3.81067  2.08152  3.01172  4.09267  2.66061  3.79009  2.70010  2.63449  2.41374  2.64288  3.41241  5.49136  4.10474    195 k - - -
          2.68618  4.42225  2.77519  2.73123  3.46354  2.40513  3.72494  3.29354  2.67741  2.69355  4.24690  2.90347  2.73739  3.18146  2.89801  2.37887  2.77519  2.98518  4.58477  3.61503
          0.02417  4.13059  4.85293  0.61958  0.77255  0.48576  0.95510
    193   2.66814  5.05655  2.58251  2.35362  4.36799  3.40235  3.16699  3.82283  2.33747  3.34413  4.12275  2.47190  3.81820  2.73275  2.03329  2.64707  2.65818  3.43500  5.50590  4.13175    196 r - - -
          2.68618  4.42225  2.77519  2.73123  3.46354  2.40513  3.72494  3.29354  2.67741  2.69355  4.24690  2.90347  2.73739  3.18146  2.89801  2.37887  2.77519  2.98518  4.58477  3.61503
          0.02417  4.13059  4.85293  0.61958  0.77255  0.48576  0.95510
    194   2.63403  4.94240  2.96781  2.40651  4.22761  2.84432  3.19281  3.66000  2.19106  3.21335  3.39550  2.93150  3.31996  2.46330  2.38211  2.63645  2.86110  3.30166  5.40486  4.05604    197 k - - -
          2.68618  4.42225  2.77519  2.73123  3.46354  2.40513  3.72494  3.29354  2.67741  2.69355  4.24690  2.90347  2.73739  3.18146  2.89801  2.37887  2.77519  2.98518  4.58477  3.61503
          0.02417  4.13059  4.85293  0.61958  0.77255  0.48576  0.95510
    195   2.19390  4.93525  2.59966  2.37044  4.27856  3.36068  3.65787  3.72225  2.45795  3.28307  4.07506  2.62184  3.80911  2.56199  2.93900  2.10531  2.62432  3.34519  5.48414  4.11490    198 s - - -
          2.68618  4.42225  2.77519  2.73123  3.46354  2.40513  3.72494  3.29354  2.67741  2.69355  4.24690  2.90347  2.73739  3.18146  2.89801  2.37887  2.77519  2.98518  4.58477  3.61503
          0.02417  4.13059  4.85293  0.61958  0.77255  0.48576  0.95510
    196   2.73626  5.00846  2.52702  2.44428  4.40850  2.54885  3.71199  3.85540  2.42052  3.39809  4.20915  2.96045  3.87189  2.85498  1.63912  2.73594  2.99677  3.47386  5.55642  4.21665    199 r - - -
          2.68618  4.42225  2.77519  2.73123  3.46354  2.40513  3.72494  3.29354  2.67741  2.69355  4.24690  2.90347  2.73739  3.18146  2.89801  2.37887  2.77519  2.98518  4.58477  3.61503
          0.02417  4.13059  4.85293  0.61958  0.77255  0.48576  0.95510
    197   2.42039  3.78796  3.17885  2.44612  3.73361  3.48199  3.70965  2.85027  2.58842  2.78413  3.64200  3.09642  3.87014  2.69288  2.73863  2.29542  2.82301  2.61057  5.09869  3.81827    200 s - - -
          2.68618  4.42225  2.77519  2.73123  3.46354  2.40513  3.72494  3.29354  2.67741  2.69355  4.24690  2.90347  2.73739  3.18146  2.89801  2.37887  2.77519  2.98518  4.58477  3.61503
          0.02417  4.13059  4.85293  0.61958  0.77255  0.48576  0.95510
    198   2.69845  5.13854  2.33612  2.19477  4.46757  3.39695  3.61583  3.92926  2.11613  3.42581  4.19738  2.87229  3.82356  2.73066  2.05380  2.46026  2.93050  3.52344  5.56860  4.18369    201 r - - -
          2.68618  4.42225  2.77519  2.73123  3.46354  2.40513  3.72494  3.29354  2.67741  2.69355  4.24690  2.90347  2.73739  3.18146  2.89801  2.37887  2.77519  2.98518  4.58477  3.61503
          0.02417  4.13059  4.85293  0.61958  0.77255  0.48576  0.95510
    199   2.61230  4.48907  3.27068  2.74318  3.70614  3.10171  3.77470  3.07247  2.62931  1.86030  3.63571  2.85522  3.90899  3.02350  2.70472  2.75994  2.57843  2.81524  5.08559  3.82791    202 l - - -
          2.68618  4.42225  2.77519  2.73123  3.46354  2.40513  3.72494  3.29354  2.67741  2.69355  4.24690  2.90347  2.73739  3.18146  2.89801  2.37887  2.77519  2.98518  4.58477  3.61503
          0.02417  4.13059  4.85293  0.61958  0.77255  0.48576  0.95510
    200   3.20157  4.52528  4.91778  4.33848  2.02285  4.44588  4.71386  1.70484  4.20148  1.31743  2.54190  4.50881  4.66210  4.26816  4.27073  3.77947  3.42148  2.29240  5.02884  3.89701    203 l - - -
          2.68618  4.42225  2.77519  2.73123  3.46354  2.40513  3.72494  3.29354  2.67741  2.69355  4.24690  2.90347  2.73739  3.18146  2.89801  2.37887  2.77519  2.98518  4.58477  3.61503
          0.02417  4.13059  4.85293  0.61958  0.77255  0.48576  0.95510
    201   2.42820  4.69150  2.77671  2.35437  3.90671  3.44521  3.66444  3.30489  2.49734  2.45010  3.31314  3.00858  3.30276  2.84065  2.94630  2.48535  2.64648  3.00899  5.21859  3.90701    204 e - - -
          2.68618  4.42225  2.77519  2.73123  3.46354  2.40513  3.72494  3.29354  2.67741  2.69355  4.24690  2.90347  2.73739  3.18146  2.89801  2.37887  2.77519  2.98518  4.58477  3.61503
          0.02417  4.13059  4.85293  0.61958  0.77255  0.48576  0.95510
    202   2.99725  5.17642  3.38920  2.74833  4.62624  3.65620  3.65078  3.98727  1.46109  3.44255  4.28617  3.17977  4.03169  2.78016  1.55111  2.65599  3.18130  3.64752  5.50681  4.30263    205 k - - -
          2.68618  4.42225  2.77519  2.73123  3.46354  2.40513  3.72494  3.29354  2.67741  2.69355  4.24690  2.90347  2.73739  3.18146  2.89801  2.37887  2.77519  2.98518  4.58477  3.61503
          0.02417  4.13059  4.85293  0.61958  0.77255  0.48576  0.95510
    203   1.10527  4.50402  3.22838  2.91815  4.18917  3.26097  4.04290  3.45810  2.47680  3.21502  4.11994  3.26850  3.89334  3.27881  3.15278  2.70241  2.94852  3.10333  5.52086  4.26929    206 a - - -
          2.68618  4.42225  2.77519  2.73123  3.46354  2.40513  3.72494  3.29354  2.67741  2.69355  4.24690  2.90347  2.73739  3.18146  2.89801  2.37887  2.77519  2.98518  4.58477  3.61503
          0.02417  4.13059  4.85293  0.61958  0.77255  0.48576  0.95510
    204   2.93365  5.22047  3.23550  2.62652  4.64224  3.60860  3.62262  4.02645  1.62394  3.46635  4.28438  2.75712  3.98053  2.15866  1.79279  2.90675  3.12009  3.66307  5.53091  4.28553    207 k - - -
          2.68618  4.42225  2.77519  2.73123  3.46354  2.40513  3.72494  3.29354  2.67741  2.69355  4.24690  2.90347  2.73739  3.18146  2.89801  2.37887  2.77519  2.98518  4.58477  3.61503
          0.02417  4.13059  4.85293  0.61958  0.77255  0.48576  0.95510
    205   2.60996  4.80886  3.00651  2.30331  4.05138  3.43511  3.22162  3.46641  2.28512  3.06630  3.33745  2.72796  3.82466  2.78076  2.56269  2.47446  2.83970  2.63628  5.30543  3.97489    208 k - - -
          2.68618  4.42225  2.77519  2.73123  3.46354  2.40513  3.72494  3.29354  2.67741  2.69355  4.24690  2.90347  2.73739  3.18146  2.89801  2.37887  2.77519  2.98518  4.58477  3.61503
          0.02417  4.13059  4.85293  0.61958  0.77255  0.48576  0.95510
    206   3.03779  5.22242  3.36875  2.75042  4.66869  3.67196  3.65161  4.03021  1.66956  3.47178  4.31906  2.72400  4.04694  2.78084  1.34327  3.02290  3.21402  3.69231  5.52188  4.32272    209 r - - -
          2.68618  4.42225  2.77519  2.73123  3.46354  2.40513  3.72494  3.29354  2.67741  2.69355  4.24690  2.90347  2.73739  3.18146  2.89801  2.37887  2.77519  2.98518  4.58477  3.61503
          0.02417  4.13059  4.85293  0.61958  0.77255  0.48576  0.95510
    207   1.99950  4.22693  3.58015  3.24261  4.24583  3.05437  4.26386  3.55103  3.23943  3.31771  4.17207  3.39681  3.78291  3.54569  3.54381  2.14026  1.22097  3.08697  5.61853  4.40973    210 t - - -
          2.68618  4.42225  2.77519  2.73123  3.46354  2.40513  3.72494  3.29354  2.67741  2.69355  4.24690  2.90347  2.73739  3.18146  2.89801  2.37887  2.77519  2.98518  4.58477  3.61503
          0.07377  4.13059  2.89976  0.61958  0.77255  0.48576  0.95510
    208   2.95358  4.38216  4.39973  3.83248  2.98702  4.07004  4.26643  2.37742  3.65694  1.15656  3.05280  4.03968  4.38238  3.87041  3.81679  3.38433  3.18480  2.05791  3.43948  3.45976    211 l - - -
          2.68618  4.42225  2.77519  2.73123  3.46354  2.40513  3.72494  3.29354  2.67741  2.69355  4.24690  2.90347  2.73739  3.18146  2.89801  2.37887  2.77519  2.98518  4.58477  3.61503
          0.02538  4.08220  4.80455  0.61958  0.77255  0.54009  0.87394
    209   2.94946  5.08386  3.40131  2.73301  4.44622  3.64918  3.62768  3.81036  1.82430  2.83124  4.15795  3.16611  4.00722  2.46653  1.46874  2.95918  3.12812  3.49865  5.41589  4.20443    212 r - - -
          2.68618  4.42225  2.77519  2.73123  3.46354  2.40513  3.72494  3.29354  2.67741  2.69355  4.24690  2.90347  2.73739  3.18146  2.89801  2.37887  2.77519  2.98518  4.58477  3.61503
          0.02538  4.08220  4.80455  0.61958  0.77255  0.54009  0.87394
    210   2.78434  4.41201  3.97248  3.51229  3.42218  3.71616  4.30951  2.48171  3.31716  2.08244  1.43655  3.77594  4.20790  3.68359  3.55492  3.10214  2.62915  2.39401  5.15567  3.95410    213 m - - -
          2.68618  4.42225  2.77519  2.73123  3.46354  2.40513  3.72494  3.29354  2.67741  2.69355  4.24690  2.90347  2.73739  3.18146  2.89801  2.37887  2.77519  2.98518  4.58477  3.61503
          0.02538  4.08220  4.80455  0.61958  0.77255  0.54009  0.87394
    211   1.94004  4.27633  3.50900  3.01354  3.77455  3.28698  3.99107  2.61915  2.96667  2.81506  3.71074  3.32579  3.85595  3.28319  3.31245  2.33259  1.85422  2.70624  5.20054  3.96764    214 t - - -
          2.68618  4.42225  2.77519  2.73123  3.46354  2.40513  3.72494  3.29354  2.67741  2.69355  4.24690  2.90347  2.73739  3.18146  2.89801  2.37887  2.77519  2.98518  4.58477  3.61503
          0.02538  4.08220  4.80455  0.61958  0.77255  0.54009  0.87394
    212   2.21811  4.14933  3.92767  3.36238  2.90438  3.10048  4.04715  2.06185  3.27296  2.30725  3.27672  3.63331  4.08199  3.52739  3.51722  2.98239  2.86604  1.85248  4.83245  3.62646    215 v - - -
          2.68618  4.42225  2.77519  2.73123  3.46354  2.40513  3.72494  3.29354  2.67741  2.69355  4.24690  2.90347  2.73739  3.18146  2.89801  2.37887  2.77519  2.98518  4.58477  3.61503
          0.02538  4.08220  4.80455  0.61958  0.77255  0.54009  0.87394
    213   1.82182  4.22475  3.57479  3.10900  3.88517  2.35980  4.07822  3.13025  3.07632  2.93780  3.81909  3.35600  3.81470  3.37507  3.40985  2.56552  2.16466  2.14943  5.30172  4.08012    216 a - - -
          2.68618  4.42225  2.77519  2.73123  3.46354  2.40513  3.72494  3.29354  2.67741  2.69355  4.24690  2.90347  2.73739  3.18146  2.89801  2.37887  2.77519  2.98518  4.58477  3.61503
          0.02538  4.08220  4.80455  0.61958  0.77255  0.54009  0.87394
    214   3.19742  4.56469  4.62360  4.25145  3.52391  4.28530  4.94525  0.85031  4.08371  2.07245  3.43220  4.46815  4.70099  4.41356  4.25700  3.80533  3.49476  1.87490  5.45458  4.20770    217 i - - -
          2.68618  4.42225  2.77519  2.73123  3.46354  2.40513  3.72494  3.29354  2.67741  2.69355  4.24690  2.90347  2.73739  3.18146  2.89801  2.37887  2.77519  2.98518  4.58477  3.61503
          0.02538  4.08220  4.80455  0.61958  0.77255  0.54009  0.87394
    215   3.01387  4.38330  4.62423  4.05327  2.28660  4.22445  4.51844  2.15528  3.92750  1.60881  2.62692  4.24724  4.50450  4.07820  4.05990  3.54550  3.24388  1.51840  4.97134  3.78605    218 v - - -
          2.68618  4.42225  2.77519  2.73123  3.46354  2.40513  3.72494  3.29354  2.67741  2.69355  4.24690  2.90347  2.73739  3.18146  2.89801  2.37887  2.77519  2.98518  4.58477  3.61503
          0.02538  4.08220  4.80455  0.61958  0.77255  0.54009  0.87394
    216   2.15738  4.27335  3.55923  3.01421  3.51737  3.50400  3.92352  2.36571  2.95162  2.33759  3.47078  3.37412  3.95196  3.26101  3.28658  2.53461  2.15149  2.47000  4.98572  3.75690    219 t - - -
          2.68618  4.42225  2.77519  2.73123  3.46354  2.40513  3.72494  3.29354  2.67741  2.69355  4.24690  2.90347  2.73739  3.18146  2.89801  2.37887  2.77519  2.98518  4.58477  3.61503
          0.02538  4.08220  4.80455  0.61958  0.77255  0.54009  0.87394
    217   1.57765  4.19897  3.66619  3.20344  3.84544  3.20283  4.12916  3.00264  3.15445  2.88204  3.78451  3.41718  3.83961  3.45032  3.46617  2.28024  2.42036  2.01999  5.28727  4.07368    220 a - - -
          2.68618  4.42225  2.77519  2.73123  3.46354  2.40513  3.72494  3.29354  2.67741  2.69355  4.24690  2.90347  2.73739  3.18146  2.89801  2.37887  2.77519  2.98518  4.58477  3.61503
          0.02538  4.08220  4.80455  0.61958  0.77255  0.54009  0.87394
    218   3.61878  4.88357  4.62948  4.31033  0.88696  4.39572  3.57672  3.23037  4.15733  2.54713  3.84046  4.11987  4.71490  4.15893  4.20492  3.77690  3.84875  3.18529  3.72656  1.77287    221 f - - -
          2.68618  4.42225  2.77519  2.73123  3.46354  2.40513  3.72494  3.29354  2.67741  2.69355  4.24690  2.90347  2.73739  3.18146  2.89801  2.37887  2.77519  2.98518  4.58477  3.61503
          0.02538  4.08220  4.80455  0.61958  0.77255  0.54009  0.87394
    219   2.43043  4.25739  4.46018  3.89395  2.85823  4.08766  4.45333  1.72058  3.78274  1.88861  3.22489  4.10053  4.41341  3.99245  3.95606  3.40326  3.10799  1.53438  5.04215  3.85905    222 v - - -
          2.68618  4.42225  2.77519  2.73123  3.46354  2.40513  3.72494  3.29354  2.67741  2.69355  4.24690  2.90347  2.73739  3.18146  2.89801  2.37887  2.77519  2.98518  4.58477  3.61503
          0.02538  4.08220  4.80455  0.61958  0.77255  0.54009  0.87394
    220   2.82966  4.22336  4.45662  3.87749  3.15317  4.01271  4.31906  1.67170  3.72988  1.80833  3.11797  4.04405  4.33787  3.92002  3.86436  3.32418  3.06278  1.65354  3.56840  3.64727    223 v - - -
          2.68618  4.42225  2.77519  2.73123  3.46354  2.40513  3.72494  3.29354  2.67741  2.69355  4.24690  2.90347  2.73739  3.18146  2.89801  2.37887  2.77519  2.98518  4.58477  3.61503
          0.02538  4.08220  4.80455  0.61958  0.77255  0.54009  0.87394
    221   2.58370  2.35333  3.57415  3.04023  3.31333  3.50967  3.85716  2.86728  2.92761  2.57915  3.49327  2.28008  3.95812  3.26308  3.23565  2.81420  2.85625  2.63344  3.50374  3.46696    224 n - - -
          2.68618  4.42225  2.77519  2.73123  3.46354  2.40513  3.72494  3.29354  2.67741  2.69355  4.24690  2.90347  2.73739  3.18146  2.89801  2.37887  2.77519  2.98518  4.58477  3.61503
          0.02538  4.08220  4.80455  0.61958  0.77255  0.54009  0.87394
    222   2.89704  3.02849  4.22298  3.75794  2.89964  3.71858  4.02135  2.95133  3.51741  2.57885  3.66008  3.86925  4.22263  3.82662  3.68170  3.18509  3.20867  2.77780  1.20234  2.98155    225 w - - -
          2.68618  4.42225  2.77519  2.73123  3.46354  2.40513  3.72494  3.29354  2.67741  2.69355  4.24690  2.90347  2.73739  3.18146  2.89801  2.37887  2.77519  2.98518  4.58477  3.61503
          0.02538  4.08220  4.80455  0.61958  0.77255  0.54009  0.87394
    223   2.48683  4.32325  3.48225  3.02794  3.77150  3.31681  4.00730  2.99087  2.93927  2.34061  3.73615  3.34329  3.88976  3.30109  3.26304  2.37929  1.56202  2.71658  5.21738  3.96592    226 t - - -
          2.68618  4.42225  2.77519  2.73123  3.46354  2.40513  3.72494  3.29354  2.67741  2.69355  4.24690  2.90347  2.73739  3.18146  2.89801  2.37887  2.77519  2.98518  4.58477  3.61503
          0.02538  4.08220  4.80455  0.61958  0.77255  0.54009  0.87394
    224   3.05411  4.77109  3.68477  3.55771  4.52669  3.44698  4.61371  4.13144  3.63403  3.73327  4.79532  3.84096  0.51606  4.01628  3.85153  3.22925  3.51309  3.75192  5.65057  4.65177    227 P - - -
          2.68618  4.42225  2.77519  2.73123  3.46354  2.40513  3.72494  3.29354  2.67741  2.69355  4.24690  2.90347  2.73739  3.18146  2.89801  2.37887  2.77519  2.98518  4.58477  3.61503
          0.02538  4.08220  4.80455  0.61958  0.77255  0.54009  0.87394
    225   2.97365  4.50116  4.00052  3.52052  2.20507  3.90140  3.71440  2.91552  3.41638  2.50826  3.58521  3.70964  4.28423  3.64212  3.64602  3.21508  2.65613  2.75723  4.11860  1.35381    228 y - - -
          2.68618  4.42225  2.77519  2.73123  3.46354  2.40513  3.72494  3.29354  2.67741  2.69355  4.24690  2.90347  2.73739  3.18146  2.89801  2.37887  2.77519  2.98518  4.58477  3.61503
          0.02538  4.08220  4.80455  0.61958  0.77255  0.54009  0.87394
    226   2.30813  3.32025  4.04250  3.46386  2.78969  3.68620  3.98880  2.45557  3.34599  2.23942  3.18766  3.67100  4.06397  3.56901  3.53300  2.97870  2.83132  1.98790  4.65588  2.46070    229 v - - -
          2.68618  4.42225  2.77519  2.73123  3.46354  2.40513  3.72494  3.29354  2.67741  2.69355  4.24690  2.90347  2.73739  3.18146  2.89801  2.37887  2.77519  2.98518  4.58477  3.61503
          0.02538  4.08220  4.80455  0.61958  0.77255  0.54009  0.87394
    227   2.97310  3.28761  4.76323  4.23292  3.56703  4.27669  4.82211  1.37705  4.11934  2.23023  3.41833  4.39125  4.62266  4.35254  4.28493  3.63910  3.23697  1.22110  5.37087  4.16924    230 v - - -
          2.68618  4.42225  2.77519  2.73123  3.46354  2.40513  3.72494  3.29354  2.67741  2.69355  4.24690  2.90347  2.73739  3.18146  2.89801  2.37887  2.77519  2.98518  4.58477  3.61503
          0.02538  4.08220  4.80455  0.61958  0.77255  0.54009  0.87394
    228   2.40201  4.15530  3.78309  2.84087  2.79177  3.65350  3.93847  2.34618  3.12775  2.15168  2.87289  3.52079  4.02384  3.39099  3.39653  2.92310  2.58333  2.18074  4.77209  3.56645    231 l - - -
          2.68618  4.42225  2.77519  2.73123  3.46354  2.40513  3.72494  3.29354  2.67741  2.69355  4.24690  2.90347  2.73739  3.18146  2.89801  2.37887  2.77519  2.98518  4.58477  3.61503
          0.02538  4.08220  4.80455  0.61958  0.77255  0.54009  0.87394
    229   2.34761  4.28277  3.51282  2.96895  3.49775  2.57967  3.88511  2.77767  2.90359  2.32663  2.45053  3.33923  3.93431  3.21821  3.24052  2.78118  2.56688  2.55128  4.95851  3.72977    232 l - - -
          2.68618  4.42225  2.77519  2.73123  3.46354  2.40513  3.72494  3.29354  2.67741  2.69355  4.24690  2.90347  2.73739  3.18146  2.89801  2.37887  2.77519  2.98518  4.58477  3.61503
          0.02538  4.08220  4.80455  0.61958  0.77255  0.54009  0.87394
    230   2.91119  4.30832  4.45758  3.88523  3.25516  4.11354  4.45730  1.78069  3.76932  1.58904  2.44099  4.11030  4.42223  3.96839  3.94210  3.42505  2.69027  1.85586  5.02825  3.87780    233 l - - -
          2.68618  4.42225  2.77519  2.73123  3.46354  2.40513  3.72494  3.29354  2.67741  2.69355  4.24690  2.90347  2.73739  3.18146  2.89801  2.37887  2.77519  2.98518  4.58477  3.61503
          0.02538  4.08220  4.80455  0.61958  0.77255  0.54009  0.87394
    231   2.85524  4.30443  4.27831  3.72020  2.98861  3.95254  4.14316  1.93612  3.54669  2.01602  3.19172  3.91730  4.30170  3.78905  3.72326  3.26643  3.09499  2.07124  2.02644  3.30811    234 i - - -
          2.68618  4.42225  2.77519  2.73123  3.46354  2.40513  3.72494  3.29354  2.67741  2.69355  4.24690  2.90347  2.73739  3.18146  2.89801  2.37887  2.77519  2.98518  4.58477  3.61503
          0.02538  4.08220  4.80455  0.61958  0.77255  0.54009  0.87394
    232   2.69434  4.24058  3.85155  3.29449  2.33108  3.71901  3.19169  2.44455  3.20115  2.39361  3.34501  3.56288  4.08697  3.44942  3.45273  2.99495  2.58724  2.50760  4.43374  2.15486    235 y - - -
          2.68618  4.42225  2.77519  2.73123  3.46354  2.40513  3.72494  3.29354  2.67741  2.69355  4.24690  2.90347  2.73739  3.18146  2.89801  2.37887  2.77519  2.98518  4.58477  3.61503
          0.02538  4.08220  4.80455  0.61958  0.77255  0.54009  0.87394
    233   2.39939  4.21728  3.63789  3.06773  3.33233  3.60807  3.26189  2.63340  2.98722  1.95860  2.95807  3.42245  3.98683  3.28103  3.29155  2.87121  2.56651  2.20193  4.82074  3.60350    236 l - - -
          2.68618  4.42225  2.77519  2.73123  3.46354  2.40513  3.72494  3.29354  2.67741  2.69355  4.24690  2.90347  2.73739  3.18146  2.89801  2.37887  2.77519  2.98518  4.58477  3.61503
          0.02538  4.08220  4.80455  0.61958  0.77255  0.54009  0.87394
    234   3.16379  4.47730  4.83866  4.30223  3.40338  4.49893  4.93693  1.71773  4.18316  1.43927  3.20955  4.53483  4.75636  4.38755  4.35346  3.85791  3.40863  1.26145  5.38482  4.23289    237 v - - -
          2.68618  4.42225  2.77519  2.73123  3.46354  2.40513  3.72494  3.29354  2.67741  2.69355  4.24690  2.90347  2.73739  3.18146  2.89801  2.37887  2.77519  2.98518  4.58477  3.61503
          0.02538  4.08220  4.80455  0.61958  0.77255  0.54009  0.87394
    235   2.61213  4.34490  3.43850  2.88586  2.37924  3.57003  3.77180  2.85059  2.83210  2.34364  3.44924  2.89519  3.95188  2.83590  3.18433  2.58193  2.84429  2.62575  4.77129  3.03114    238 l - - -
          2.68618  4.42225  2.77519  2.73123  3.46354  2.40513  3.72494  3.29354  2.67741  2.69355  4.24690  2.90347  2.73739  3.18146  2.89801  2.37887  2.77519  2.98518  4.58477  3.61503
          0.02538  4.08220  4.80455  0.61958  0.77255  0.54009  0.87394
    236   2.86284  5.42492  1.64481  1.75722  4.71244  3.29084  2.97868  4.22537  2.63687  3.70905  4.51332  2.40371  3.84656  2.86350  3.19248  2.77065  3.12683  3.79486  5.85849  4.38295    239 d - - -
          2.68618  4.42225  2.77519  2.73123  3.46354  2.40513  3.72494  3.29354  2.67741  2.69355  4.24690  2.90347  2.73739  3.18146  2.89801  2.37887  2.77519  2.98518  4.58477  3.61503
          0.02538  4.08220  4.80455  0.61958  0.77255  0.54009  0.87394
    237   2.34198  4.20696  3.81361  3.27920  3.49005  2.98590  4.08744  2.20944  3.20531  2.47786  3.44121  3.56520  4.03946  3.48972  3.49204  2.89332  2.57234  1.62199  5.00991  3.79687    240 v - - -
          2.68618  4.42225  2.77519  2.73123  3.46354  2.40513  3.72494  3.29354  2.67741  2.69355  4.24690  2.90347  2.73739  3.18146  2.89801  2.37887  2.77519  2.98518  4.58477  3.61503
          0.02538  4.08220  4.80455  0.61958  0.77255  0.54009  0.87394
    238   2.21109  4.26977  4.28536  3.70737  2.77726  3.97407  4.28199  2.07886  3.59663  1.52943  2.66486  3.94538  4.29761  3.79687  3.78091  3.27226  3.06003  2.20778  4.88840  3.72675    241 l - - -
          2.68618  4.42225  2.77519  2.73123  3.46354  2.40513  3.72494  3.29354  2.67741  2.69355  4.24690  2.90347  2.73739  3.18146  2.89801  2.37887  2.77519  2.98518  4.58477  3.61503
          0.02538  4.08220  4.80455  0.61958  0.77255  0.54009  0.87394
    239   3.39795  4.71514  4.59674  4.17586  1.12430  4.32019  3.69441  2.93703  4.02012  1.97168  3.55417  4.09812  4.61994  4.07183  4.10167  3.65970  3.62025  2.90804  3.88369  1.94779    242 f - - -
          2.68618  4.42225  2.77519  2.73123  3.46354  2.40513  3.72494  3.29354  2.67741  2.69355  4.24690  2.90347  2.73739  3.18146  2.89801  2.37887  2.77519  2.98518  4.58477  3.61503
          0.02538  4.08220  4.80455  0.61958  0.77255  0.54009  0.87394
    240   2.41104  4.15555  4.01992  3.44009  2.79463  3.75778  4.05597  2.25039  3.33633  1.83292  2.45431  3.69623  3.38836  3.56701  3.55017  3.04192  2.89299  2.29423  4.76349  3.57807    243 l - - -
          2.68618  4.42225  2.77519  2.73123  3.46354  2.40513  3.72494  3.29354  2.67741  2.69355  4.24690  2.90347  2.73739  3.18146  2.89801  2.37887  2.77519  2.98518  4.58477  3.61503
          0.02538  4.08220  4.80455  0.61958  0.77255  0.54009  0.87394
    241   3.25753  4.64449  4.58857  4.11413  1.20701  4.29205  4.17548  2.50211  3.96147  1.78460  2.64149  4.23111  4.59813  4.09819  4.09040  3.65531  3.50122  2.56173  4.45006  2.91159    244 f - - -
          2.68618  4.42225  2.77519  2.73123  3.46354  2.40513  3.72494  3.29354  2.67741  2.69355  4.24690  2.90347  2.73739  3.18146  2.89801  2.37887  2.77519  2.98518  4.58477  3.61503
          0.02538  4.08220  4.80455  0.61958  0.77255  0.54009  0.87394
    242   2.40301  4.29553  3.50725  3.25776  4.17570  1.09109  4.30385  3.44634  3.29209  3.26596  4.20864  3.43675  3.83811  3.61569  3.57619  2.59393  2.87633  2.47358  5.58138  4.34469    245 g - - -
          2.68618  4.42225  2.77519  2.73123  3.46354  2.40513  3.72494  3.29354  2.67741  2.69355  4.24690  2.90347  2.73739  3.18146  2.89801  2.37887  2.77519  2.98518  4.58477  3.61503
          0.02538  4.08220  4.80455  0.61958  0.77255  0.54009  0.87394
    243   3.11858  4.45498  4.81044  4.23163  2.63139  4.36670  4.68417  1.95177  4.10541  1.24029  2.52854  4.42018  4.60319  4.20503  4.20131  3.69563  3.34236  1.81695  5.06079  3.96345    246 l - - -
          2.68618  4.42225  2.77519  2.73123  3.46354  2.40513  3.72494  3.29354  2.67741  2.69355  4.24690  2.90347  2.73739  3.18146  2.89801  2.37887  2.77519  2.98518  4.58477  3.61503
          0.02538  4.08220  4.80455  0.61958  0.77255  0.54009  0.87394
    244   2.45180  4.32236  3.42959  2.97918  3.01026  3.26829  3.97282  3.14232  2.95762  2.86982  3.78028  3.29907  3.85280  3.27607  3.30831  1.45091  2.47207  2.83669  5.16937  3.86457    247 s - - -
          2.68618  4.42225  2.77519  2.73123  3.46354  2.40513  3.72494  3.29354  2.67741  2.69355  4.24690  2.90347  2.73739  3.18146  2.89801  2.37887  2.77519  2.98518  4.58477  3.61503
          0.02538  4.08220  4.80455  0.61958  0.77255  0.54009  0.87394
    245   2.91187  4.90652  2.84689  2.75622  4.30460  3.33644  4.11147  4.06584  3.03596  3.69005  4.64793  0.83405  4.00083  3.38882  3.39414  2.97370  3.30325  3.66644  5.58657  4.24116    248 n - - -
          2.68618  4.42225  2.77519  2.73123  3.46354  2.40513  3.72494  3.29354  2.67741  2.69355  4.24690  2.90347  2.73739  3.18146  2.89801  2.37887  2.77519  2.98518  4.58477  3.61503
          0.02538  4.08220  4.80455  0.61958  0.77255  0.54009  0.87394
    246   2.10219  4.28839  3.42377  2.98313  4.05946  3.13011  4.03893  3.40742  2.97195  3.12305  3.97409  3.26769  2.99395  3.28763  3.33349  1.46515  2.76101  2.52589  5.42405  4.18240    249 s - - -
          2.68618  4.42225  2.77519  2.73123  3.46354  2.40513  3.72494  3.29354  2.67741  2.69355  4.24690  2.90347  2.73739  3.18146  2.89801  2.37887  2.77519  2.98518  4.58477  3.61503
          0.02538  4.08220  4.80455  0.61958  0.77255  0.54009  0.87394
    247   2.70631  1.32242  4.27942  3.84133  3.49219  3.58693  4.44100  2.49035  3.61231  2.04867  3.56649  3.92178  4.17871  3.94646  3.78882  3.04449  3.08334  2.32879  5.15155  3.87381    250 c - - -
          2.68618  4.42225  2.77519  2.73123  3.46354  2.40513  3.72494  3.29354  2.67741  2.69355  4.24690  2.90347  2.73739  3.18146  2.89801  2.37887  2.77519  2.98518  4.58477  3.61503
          0.02538  4.08220  4.80455  0.61958  0.77255  0.54009  0.87394
    248   3.01664  4.36620  4.71201  4.13504  2.30030  4.25353  4.57712  1.91970  4.00518  1.59381  2.63563  4.30684  4.52470  4.13642  4.11237  3.57774  3.24513  1.62039  5.00972  3.86982    251 l - - -
          2.68618  4.42225  2.77519  2.73123  3.46354  2.40513  3.72494  3.29354  2.67741  2.69355  4.24690  2.90347  2.73739  3.18146  2.89801  2.37887  2.77519  2.98518  4.58477  3.61503
          0.02538  4.08220  4.80455  0.61958  0.77255  0.54009  0.87394
    249   2.93103  5.37675  1.79323  2.20378  4.70949  3.26272  3.82907  4.27114  2.82969  3.79924  4.65405  1.36806  3.88562  3.00455  3.39326  2.84982  3.23665  3.84449  5.92145  4.44194    252 n - - -
          2.68618  4.42225  2.77519  2.73123  3.46354  2.40513  3.72494  3.29354  2.67741  2.69355  4.24690  2.90347  2.73739  3.18146  2.89801  2.37887  2.77519  2.98518  4.58477  3.61503
          0.02538  4.08220  4.80455  0.61958  0.77255  0.54009  0.87394
    250   3.05411  4.77109  3.68477  3.55771  4.52669  3.44698  4.61371  4.13144  3.63403  3.73327  4.79532  3.84096  0.51606  4.01628  3.85153  3.22925  3.51309  3.75192  5.65057  4.65177    253 P - - -
          2.68618  4.42225  2.77519  2.73123  3.46354  2.40513  3.72494  3.29354  2.67741  2.69355  4.24690  2.90347  2.73739  3.18146  2.89801  2.37887  2.77519  2.98518  4.58477  3.61503
          0.02538  4.08220  4.80455  0.61958  0.77255  0.54009  0.87394
    251   3.22882  4.52492  4.93578  4.39712  3.34305  4.58010  5.00186  1.34339  4.27369  1.33408  3.13520  4.62689  4.80598  4.44435  4.42057  3.94455  3.46870  1.68788  5.37840  4.25508    254 l - - -
          2.68618  4.42225  2.77519  2.73123  3.46354  2.40513  3.72494  3.29354  2.67741  2.69355  4.24690  2.90347  2.73739  3.18146  2.89801  2.37887  2.77519  2.98518  4.58477  3.61503
          0.02538  4.08220  4.80455  0.61958  0.77255  0.54009  0.87394
    252   3.14270  4.44295  4.89685  4.40613  3.63000  4.51678  5.11738  1.30729  4.29752  2.12665  3.42854  4.61384  4.82432  4.56043  4.49038  3.91165  3.40982  1.08597  5.61072  4.40336    255 v - - -
          2.68618  4.42225  2.77519  2.73123  3.46354  2.40513  3.72494  3.29354  2.67741  2.69355  4.24690  2.90347  2.73739  3.18146  2.89801  2.37887  2.77519  2.98518  4.58477  3.61503
          0.02538  4.08220  4.80455  0.61958  0.77255  0.54009  0.87394
    253   3.56372  4.96715  4.15453  3.92768  2.33265  4.07968  3.73700  3.54532  3.77951  2.94383  4.19930  3.99124  4.55069  4.03419  3.91814  3.67760  3.85258  3.42637  3.98290  0.67743    256 Y - - -
          2.68618  4.42225  2.77519  2.73123  3.46354  2.40513  3.72494  3.29354  2.67741  2.69355  4.24690  2.90347  2.73739  3.18146  2.89801  2.37887  2.77519  2.98518  4.58477  3.61503
          0.02538  4.08220  4.80455  0.61958  0.77255  0.54009  0.87394
    254   2.94699  4.69649  3.66332  3.59187  4.72059  0.46817  4.69455  4.37593  3.80139  4.00212  4.98310  3.82832  4.09402  4.10930  4.00981  3.12571  3.44454  3.86372  5.75546  4.83126    257 G - - -
          2.68618  4.42225  2.77519  2.73123  3.46354  2.40513  3.72494  3.29354  2.67741  2.69355  4.24690  2.90347  2.73739  3.18146  2.89801  2.37887  2.77519  2.98518  4.58477  3.61503
          0.02538  4.08220  4.80455  0.61958  0.77255  0.45323  1.00943
    255   2.66236  4.97601  2.96370  2.42207  4.29483  3.04667  3.61627  3.72688  2.10270  3.26685  4.05802  2.94234  3.83266  2.52585  2.32056  2.16372  2.65698  3.35976  5.44289  4.09971    258 k - - -
          2.68618  4.42225  2.77519  2.73123  3.46354  2.40513  3.72494  3.29354  2.67741  2.69355  4.24690  2.90347  2.73739  3.18146  2.89801  2.37887  2.77519  2.98518  4.58477  3.61503
          0.02417  4.13059  4.85293  0.61958  0.77255  0.48576  0.95510
    256   2.60227  4.68780  3.07080  2.56060  3.99641  2.09533  3.18168  3.40964  2.50013  3.03519  3.86997  3.04329  3.84913  2.89023  2.64626  2.43279  2.86238  2.78085  5.28787  3.98205    259 g - - -
          2.68618  4.42225  2.77519  2.73123  3.46354  2.40513  3.72494  3.29354  2.67741  2.69355  4.24690  2.90347  2.73739  3.18146  2.89801  2.37887  2.77519  2.98518  4.58477  3.61503
          0.02417  4.13059  4.85293  0.61958  0.77255  0.48576  0.95510
    257   2.60862  4.78700  2.91845  2.30498  4.10886  2.36513  3.69016  3.52625  2.50536  2.82322  3.95031  2.69430  3.82678  2.84906  2.96121  2.26812  2.61497  3.18746  5.37409  4.04106    260 s - - -
          2.68618  4.42225  2.77519  2.73123  3.46354  2.40513  3.72494  3.29354  2.67741  2.69355  4.24690  2.90347  2.73739  3.18146  2.89801  2.37887  2.77519  2.98518  4.58477  3.61503
          0.02417  4.13059  4.85293  0.61958  0.77255  0.48576  0.95510
    258   2.64772  4.98539  2.94418  2.25179  4.28185  3.42699  2.85574  3.71991  2.30683  2.95236  4.04472  2.59873  3.81994  2.55190  2.35702  2.64151  2.64938  3.35138  5.43654  4.08254    261 e - - -
          2.68618  4.42225  2.77519  2.73123  3.46354  2.40513  3.72494  3.29354  2.67741  2.69355  4.24690  2.90347  2.73739  3.18146  2.89801  2.37887  2.77519  2.98518  4.58477  3.61503
          0.02417  4.13059  4.85293  0.61958  0.77255  0.48576  0.95510
    259   2.62647  4.80288  2.96701  2.46079  4.05038  3.42416  2.86255  3.47655  2.44649  3.08145  3.90263  2.62117  3.83654  2.59621  2.88781  2.15183  2.86471  2.65048  5.31701  3.98493    262 s - - -
          2.68618  4.42225  2.77519  2.73123  3.46354  2.40513  3.72494  3.29354  2.67741  2.69355  4.24690  2.90347  2.73739  3.18146  2.89801  2.37887  2.77519  2.98518  4.58477  3.61503
          0.02417  4.13059  4.85293  0.61958  0.77255  0.48576  0.95510
    260   2.22154  4.61863  3.14140  2.59267  3.89537  3.42953  3.71266  3.28085  2.35781  2.93144  3.77485  3.06957  3.85200  2.90367  2.68937  2.47231  2.18993  2.71656  5.21592  3.92469    263 t - - -
          2.68618  4.42225  2.77519  2.73123  3.46354  2.40513  3.72494  3.29354  2.67741  2.69355  4.24690  2.90347  2.73739  3.18146  2.89801  2.37887  2.77519  2.98518  4.58477  3.61503
          0.02417  4.13059  4.85293  0.61958  0.77255  0.48576  0.95510
    261   2.65150  5.03099  2.56350  2.33071  4.33271  3.37997  3.02419  3.78685  2.26536  3.32373  4.10479  2.63708  3.80775  2.74822  2.88305  2.01032  2.62227  3.40322  5.50467  4.12136    264 s - - -
          2.68618  4.42225  2.77519  2.73123  3.46354  2.40513  3.72494  3.29354  2.67741  2.69355  4.24690  2.90347  2.73739  3.18146  2.89801  2.37887  2.77519  2.98518  4.58477  3.61503
          0.02417  4.13059  4.85293  0.61958  0.77255  0.48576  0.95510
    262   2.70607  4.97544  3.06733  2.48349  4.27680  3.48410  3.14525  3.16391  1.94163  3.23559  4.03966  2.98998  3.86585  2.52631  2.11654  2.47454  2.92323  3.34590  5.40826  4.09242    265 k - - -
          2.68618  4.42225  2.77519  2.73123  3.46354  2.40513  3.72494  3.29354  2.67741  2.69355  4.24690  2.90347  2.73739  3.18146  2.89801  2.37887  2.77519  2.98518  4.58477  3.61503
          0.02417  4.13059  4.85293  0.61958  0.77255  0.48576  0.95510
    263   2.43401  4.76126  3.00471  2.24861  4.04776  3.00659  3.66015  3.46112  2.46153  3.06996  3.88617  2.97790  3.82014  2.81605  2.67840  2.29599  2.41876  2.84921  5.31619  3.98824    266 e - - -
          2.68618  4.42225  2.77519  2.73123  3.46354  2.40513  3.72494  3.29354  2.67741  2.69355  4.24690  2.90347  2.73739  3.18146  2.89801  2.37887  2.77519  2.98518  4.58477  3.61503
          0.02417  4.13059  4.85293  0.61958  0.77255  0.48576  0.95510
    264   2.61327  4.80247  3.00644  2.50795  4.20908  3.37745  3.69540  3.63061  2.42751  3.21378  4.02425  2.46253  3.83401  2.84446  2.29283  2.27002  2.18443  3.26736  5.42305  4.10053    267 t - - -
          2.68618  4.42225  2.77519  2.73123  3.46354  2.40513  3.72494  3.29354  2.67741  2.69355  4.24690  2.90347  2.73739  3.18146  2.89801  2.37887  2.77519  2.98518  4.58477  3.61503
          0.02417  4.13059  4.85293  0.61958  0.77255  0.48576  0.95510
    265   2.60497  4.85677  2.72464  2.28671  4.11025  3.41592  3.20964  3.12734  2.40621  3.12153  3.92447  2.93357  3.81070  2.34757  2.87300  2.62422  2.44790  2.91499  5.34825  4.00121    268 e - - -
          2.68618  4.42225  2.77519  2.73123  3.46354  2.40513  3.72494  3.29354  2.67741  2.69355  4.24690  2.90347  2.73739  3.18146  2.89801  2.37887  2.77519  2.98518  4.58477  3.61503
          0.02417  4.13059  4.85293  0.61958  0.77255  0.48576  0.95510
    266   2.64999  5.08814  2.64780  2.22067  4.41755  3.40357  3.17555  3.87894  2.16024  3.37645  4.13836  2.88028  3.80382  2.43028  2.22293  2.62107  2.62844  3.47154  5.51939  4.13784    269 k - - -
          2.68618  4.42225  2.77519  2.73123  3.46354  2.40513  3.72494  3.29354  2.67741  2.69355  4.24690  2.90347  2.73739  3.18146  2.89801  2.37887  2.77519  2.98518  4.58477  3.61503
          0.02417  4.13059  4.85293  0.61958  0.77255  0.48576  0.95510
    267   2.57236  4.43587  3.29160  2.74040  3.64154  3.03771  3.77354  3.00793  2.70048  2.70079  2.73572  3.18225  3.89200  2.76038  3.09206  2.50067  2.24836  2.56446  5.04098  3.78252    270 t - - -
          2.68618  4.42225  2.77519  2.73123  3.46354  2.40513  3.72494  3.29354  2.67741  2.69355  4.24690  2.90347  2.73739  3.18146  2.89801  2.37887  2.77519  2.98518  4.58477  3.61503
          0.02417  4.13059  4.85293  0.61958  0.77255  0.48576  0.95510
    268   2.82762  3.35948  4.50264  3.93342  3.35589  4.04669  4.43671  1.71605  3.80609  1.73238  3.27560  4.09943  4.38974  4.01461  3.95583  3.36655  2.70359  1.61564  5.02143  3.83667    271 v - - -
          2.68618  4.42225  2.77519  2.73123  3.46354  2.40513  3.72494  3.29354  2.67741  2.69355  4.24690  2.90347  2.73739  3.18146  2.89801  2.37887  2.77519  2.98518  4.58477  3.61503
          0.02417  4.13059  4.85293  0.61958  0.77255  0.48576  0.95510
    269   2.53917  3.66481  3.25603  2.70328  3.78010  3.40907  3.77463  3.15934  2.66000  2.83413  3.69145  3.14488  3.29554  3.00173  2.51049  2.11447  2.47888  2.61910  5.14711  3.87680    272 s - - -
          2.68618  4.42225  2.77519  2.73123  3.46354  2.40513  3.72494  3.29354  2.67741  2.69355  4.24690  2.90347  2.73739  3.18146  2.89801  2.37887  2.77519  2.98518  4.58477  3.61503
          0.02417  4.13059  4.85293  0.61958  0.77255  0.48576  0.95510
    270   2.42617  4.96850  2.55078  2.35278  4.31828  2.45988  3.65620  3.76852  2.45802  3.31933  4.10653  2.63165  3.80721  2.58079  2.94519  2.40796  2.53670  3.38234  5.51226  4.13463    273 e - - -
          2.68618  4.42225  2.77519  2.73123  3.46354  2.40513  3.72494  3.29354  2.67741  2.69355  4.24690  2.90347  2.73739  3.18146  2.89801  2.37887  2.77519  2.98518  4.58477  3.61503
          0.01633  4.12275        *  0.61958  0.77255  0.00000        *
//
```
