## Supplementary material for "Discovery of paralogous GnRH and corazonin signaling systems in an invertebrate chordate": SupplementaryFile6_ReceptorsCLANS.clans (part 1 of 21)

```
sequences=1636
<param>
attfactor=0.1
attvalpow=1
autosaveinterval=20
avgfoldchange=false
blastpath=blastp 
cluster2d=true
colorarr=(230;230;230):(209;209;209):(188;188;188):(167;167;167):(147;147;147):(126;126;126):(105;105;105):(85;85;85):(64;64;64):(23;23;23):
colorcutoffs=0.0;0.15433334;0.30866668;0.46294448;0.6172778;0.77161115;0.92594445;1.0802222;1.2345556;0.9;
complexatt=true
cooling=1.0
currcool=1.0
dampening=0.2
dotsize=2
formatdbpath=makeblastdb -dbtype prot
groupsize=4
maxmove=0.1
minattract=1.0
ovalsize=14
pval=1.0E-44
repfactor=70.0
repvalpow=1
rounds_done=26901
showinfo=false
usefoldchange=false
usescval=false
zoom=1.0
</param>
<rotmtx>
0.7824613117073499;0.6226992016063726;0.0;
-0.6226992016063726;0.7824613117073499;0.0;
0.0;0.0;1.0;
</rotmtx>
<seq>
>Deutero_ambulacra_XP_033625054_1_neuropeptide_CCHamide_1_receptor_like__Asterias_rubens_
MSNYSDSEYTDCGNSSCDPFSYNYPDREFKIPIPIYIYAALAIVGVLGNASIILVIVLNAELRRSQINVLIIQLAIGDLLFILLTGPIKIEHEIDPFWESGAAACKAYRFGETLAMGICVYSITAFSIRRFMGVVMRKGERNYTNVLVCAEWVTSIAIAVPTLFIAKMEPSLRGDRFVCRFSYSDVPAKIYVAFWVSFLYAIPLIIIAYTNVSVIVKLLQSTRKFSGEQVNRSLLKQFKIRRNRAAMFILITVFFAVFWLPYYVYRFLHIFYAGSGDNPLLDISRNVHYYAAIANSCCNPYVMYMMSSKYRQALCCRLSARKTGITSANSVRSVRVRTTQFSSLKTKQQD
>Deutero_ambulacra_XP_033625307_1_D_2__dopamine_receptor_like__Asterias_rubens_
MSNLTGVDPTASSPGSWTPYSTETFVMNSSDDETAPSLGNMMEVNEDTAPMIVYSVVDKMLIIVVMPIIFTIGVLGNSAVIIAFFRYLYMRTVTNHYLINLAVADLTFLLFSVPQFWVQYLTTPIIGDYTYLPLEFCKINIFLTDSAVIASALIVILVTFERYIATCWPFRFRRFSTKKRTVILCSLVWLFSLTYKVPSLVFSVKVKYALMWDMPPTNSSSVRPQSVEYCDYCYPRNALQCVRFRKSMTFDQLLLLSVIPVTCILYTLTMIQLHKSARATYVTVLEGVTSNIVKKQVVRMLIVTIVVYIICITPFRILNLFNIYEHSLPPNLIWVMVNISRIMIYTNSAVNPFIYNVMSERYRRAFKDLFVMCWPCCPKDRRMANNNGSLEIGMKLCRLPSDRRYV
>Deutero_ambulacra_XP_033628113_1_kappa_type_opioid_receptor_like__Asterias_rubens_
MHFEDANLTTGWAMGDIKSASEKGVYGIVALLGIIGNSIVCYVFLRRSSPHSRCSYFIFHLAVADLMACLLALPYHLLPLNVTFHDDNRVFGELICRLLLSKYPMWVCINVSVNTLIVLTVERYVAVVHPLKYSVIFKRVCSRRLTICCWTLGIAGCGYFLFIYGLSKDGQCVKHTFTPPLKQLVGVCVFLSYFIAPLLTMLGAHLQMINTLQNQAKTFAKQVEQTLENEGPPQIGKTEKGKWQTKKARKIQRLLFVVFLTYTACWAPNQIIFLIYSVGGTIDFSSWYYHWSVAIALANSGINPFIYAVGSKRFRNEFTKMFHGCSKRSSQLTKVQYIGSCE
>Deutero_ambulacra_XP_033628165_1_histamine_H2_receptor_like_isoform_X1__Asterias_rubens_
MAVPVVYSTLATFLNETDVNDNWNGTTESPGPKPPYWDLHIVIILSTILFIVMTISIIGNALIILVMVFFKGMRSKTNMFITNLACADFGVSLLCMPFSLATVIHGDWGFGPVLCNINAFFEALFLVASTHGLMVIALHKFFSLVMPLRRLINRRRAIYMIMYGWFIGFTCAIGPIVGLTENQYKPGTSQCGPKYPEKLTEKLIGIYVPAVGIVIPLLCLIITYSVIFKTIQSYSQRLRKNTNMAEDRIFNQQVRITVTLFIVFVAFFICWSPYFIYSTLGLSMGFHNVPTILNVAAYWSGYTNSALNPLIYAWRTRSYRKAFKRIFCCDIQGGMISDTGTANNGEFASPSMSRRHQLIHFGQGTLPGSKTTSLSSLMRPSPVTSRQTPQYQALLEVNGNHLKIPAFSRNGHALNHLEGSSEEDDDFIGDSGSMRRRSNSEGDKDSLAMRHYDLPPQSRDRFLSDPGQNIIKQSDAPAVTLRHPDALVDKQCIVRKDWEPDAKARRALLARSTVV
>Deutero_ambulacra_XP_033628166_1_alpha_2_adrenergic_receptor_like_isoform_X2__Asterias_rubens_
MAVPVVYSTLATFLNETDVNDNWNGTTESPGPKPPYWDLHIVIILSTILFIVMTISIIGNALIILVMVFFKGMRSKTNMFITNLACADFGVSLLCMPFSLATVIHGDWGFGPVLCNINAFFEALFLVASTHGLMVIALHKFFSLVMPLRRLINRRRAIYMIMYGWFIGFTCAIGPIVGLTENQYKPGTSQCGPKYPEKLTEKLIGIYVPAVGIVIPLLCLIITYSVIFKTIQSYSQRLRKNTNMAEDRIFNQQVRITVTLFIVFVAFFICWSPYFIYSTLGLSMGFHNVPTILNVAAYWSGYTNSALNPLIYAWRTRSYRKAFKRIFCCDIQGGMISDTGTANNGDTSSISMRLNRIRLSINVPPSSTYPLRARNSPWQ
>Deutero_ambulacra_XP_033628167_1_alpha_2_adrenergic_receptor_like_isoform_X3__Asterias_rubens_
MAVPVVYSTLATFLNETDVNDNWNGTTESPGPKPPYWDLHIVIILSTILFIVMTISIIGNALIILVMVFFKGMRSKTNMFITNLACADFGVSLLCMPFSLATVIHGDWGFGPVLCNINAFFEALFLVASTHGLMVIALHKFFSLVMPLRRLINRRRAIYMIMYGWFIGFTCAIGPIVGLTENQYKPGTSQCGPKYPEKLTEKLIGIYVPAVGIVIPLLCLIITYSVIFKTIQSYSQRLRKNTNMAEDRIFNQQVRITVTLFIVFVAFFICWSPYFIYSTLGLSMGFHNVPTILNVAAYWSGYTNSALNPLIYAWRTRSYRKAFKRIFCCDIQGGMISDTGTANNGD
>Deutero_ambulacra_XP_033628168_1_alpha_2_adrenergic_receptor_like_isoform_X3__Asterias_rubens_
MAVPVVYSTLATFLNETDVNDNWNGTTESPGPKPPYWDLHIVIILSTILFIVMTISIIGNALIILVMVFFKGMRSKTNMFITNLACADFGVSLLCMPFSLATVIHGDWGFGPVLCNINAFFEALFLVASTHGLMVIALHKFFSLVMPLRRLINRRRAIYMIMYGWFIGFTCAIGPIVGLTENQYKPGTSQCGPKYPEKLTEKLIGIYVPAVGIVIPLLCLIITYSVIFKTIQSYSQRLRKNTNMAEDRIFNQQVRITVTLFIVFVAFFICWSPYFIYSTLGLSMGFHNVPTILNVAAYWSGYTNSALNPLIYAWRTRSYRKAFKRIFCCDIQGGMISDTGTANNGD
>Deutero_ambulacra_XP_033628530_1_oxytocin_receptor_like__Asterias_rubens_
MTPSQVLTTRVPVVATDTMESNISQEGAATYGLMTTSTPYHPTRDNQLAIVEILITASIFVLAIVGNTIVIAVLWRRRKSLSRMHYFIIHLCVADLTVAFLYTLPQMLWDITYKFYAPDVVCRLVKYFQLFPVYLSTYILVMTAIDRYLAICHPLMGLRRNQTFRMRVMVLIAWGIAVVCSLPQLAVFKLKNRTPNSHQEWMDCRANFQNNAGVKAYITFFTMAIYVIPSLILAAMYGMICLTVWKNMGKNYKSSDTKTPQQPAPQKENNNWEDDETDKLNPDHVEMQQPTVTKKESSQKTQVQYRRHGAAGKVSRAKIKTVKMTLTIVTVYVVTWAPFFVAQMLSVWTTVQFDSLFFAIALLLTSLTSCINPWIYFAFSSNAGRDIKQTFGCLKVSRQDNGLASDKTHHDETSSRFVSTTGTASAHM
>Deutero_ambulacra_XP_033628805_1_neuropeptide_S_receptor_like_isoform_X1__Asterias_rubens_
MATIPAYDHLVTDSVMAGYSLNDTASTVMVPTGLPSTLEGAPNATTSVTYFSDGENRLSFYGGFQLIVLWVLFGLTVIGNSTVLLAVYVIRHKKSRLNFFVAHLAASDLLVGIVNNGYEVLYRYLGEFYGGMVFCKIIRFSQAYVINASSFQLVALSLDRFFAIVFPMDFSGSGKRANLMAVTAWIAPLFASIPSAIVFEAAVDSWGKTHCIPPPLVPGSWQYKVYTLYVVSGFFYIPLIIISTCYIFMVISIWRRSKYMMGQKPEKVKGKAAKNASKEKEPMKHRASSRGLIPKAKIKTLKMTVSIIVAFIVCWCPFSVFYTLDAFGVIFIDEANLNTAFRASAFIQNLPFLNSAINPFIYGMFSTNICQELRRFSVINWMATKLRCCKSWRPSRYGRSTTLRTDTNLTDMSEGASGTHRGHTRPLYVYTPGRTSNSDHSRDLSNSAM
>Deutero_ambulacra_XP_033628806_1_neuropeptide_S_receptor_like_isoform_X1__Asterias_rubens_
MATIPAYDHLVTDSVMAGYSLNDTASTVMVPTGLPSTLEGAPNATTSVTYFSDGENRLSFYGGFQLIVLWVLFGLTVIGNSTVLLAVYVIRHKKSRLNFFVAHLAASDLLVGIVNNGYEVLYRYLGEFYGGMVFCKIIRFSQAYVINASSFQLVALSLDRFFAIVFPMDFSGSGKRANLMAVTAWIAPLFASIPSAIVFEAAVDSWGKTHCIPPPLVPGSWQYKVYTLYVVSGFFYIPLIIISTCYIFMVISIWRRSKYMMGQKPEKVKGKAAKNASKEKEPMKHRASSRGLIPKAKIKTLKMTVSIIVAFIVCWCPFSVFYTLDAFGVIFIDEANLNTAFRASAFIQNLPFLNSAINPFIYGMFSTNICQELRRFSVINWMATKLRCCKSWRPSRYGRSTTLRTDTNLTDMSEGASGTHRGHTRPLYVYTPGRTSNSDHSRDLSNSAM
>Deutero_ambulacra_XP_033628807_1_cardioacceleratory_peptide_receptor_like_isoform_X2__Asterias_rubens_
MATIPAYDHLVTDSVMAGYSLNDTASTVMVPTGLPSTLEGAPNATTSVTYFSDGENRLSFYGGFQLIVLWVLFGLTVIGNSTVLLAVYVIRHKKSRLNFFVAHLAASDLLVGIVNNGYEVLYRYLGEFYGGMVFCKIIRFSQAYVINASSFQLVALSLDRFFAIVFPMDFSGSGKRANLMAVTAWIAPLFASIPSAIVFEAAVDSWGKTHCIPPPLVPGSWQYKVYTLYVVSGFFYIPLIIISTCYIFMVISIWRRSKYMMGQKPEKVKGKAAKNASKEKEPMKHRASSRGLIPKAKIKTLKMTVSIIVAFIVCWCPFSVFYTLDAFGVIFIDEANLNTAFRASAFIQNLPFLNSAINPFIYGMFSTNICQELRVI
>Deutero_ambulacra_XP_033629599_1_galanin_receptor_type_2_like__Asterias_rubens_
MENNTTLANYTGDEWTEDNTPSGSKDGWIYALEITFGVVGTVGNSLVCLIIIRAKFLHNMTNYLILSLAVADFAASLSLIFNVFFVDDGITSAPKRAYIAGGELYCRLYGNLFFFWVCVTASVFNLIVVTLERFFAIVFPLHYNHYFTNQRIVILVVLTWVLAVLQEFFALLINSYDAEKEVCAYGFPNIETQVAIGLFIFLTSYFLPLVVMIWAYYKIMRNLQQSARTLLNQQTEDPAYALLRARKKVVQVLFTVVMAFLVLWTPNQVVYLFENLTFTILETDHILYALFRLMAFSNSVVNPFIYGFKYKQFRKGFRVVVCGKCMVNNVGGSHELSTT
>Deutero_ambulacra_XP_033629600_1_galanin_receptor_type_2_like__Asterias_rubens_
MENNTTLANYTGDEWTEDNTPSGSKDGWIYALEITFGVVGTVGNSLVCLIIIRAKFLHNMTNYLILSLAVADFAASLSLIFNVFFVDDGITSAPKRAYIAGGELYCRLYGNLFFFWVCVTASVFNLIVVTLERFFAIVFPLHYNHYFTNQRIVILVVLTWVLAVLQEFFALLINSYDAEKEVCAYGFPNIETQVAIGLFIFLTSYFLPLVVMIWAYYKIMRNLQQSARTLLNQQTEDPAYALLRARKKVVQVLFTVVMAFLVLWTPNQVVYLFENLTFTILETDHILYALFRLMAFSNSVVNPFIYGFKYKQFRKGFRVVVCGKCMVNNVGGSHELSTT
>Deutero_ambulacra_XP_033630558_1_allatostatin_A_receptor_like__Asterias_rubens_
MLPLNHDKDDGVMTTTAVSWVLGSRSVSLNTSDEDVSSSDYSYSWSSLSGINSQEGLDTWIPIVLFTFMFLVGVPANAVVLFVLLRNGICRTNINLFLLNLALVDFIFLVFKVPLKLNSYIVSSRIIWSFGTVVCKLSTYLLYVNMTVSILTLVALAVNRYNAVMRPVSSRSKRSKAHAILMIVLIWVIALASQSPALAATDTITINMIHDRVPTVICVESWSSYTPMRIFKGSNFIFFYCIPLAVVTVCYLRMARTLQRSAQFTRNESGDSAMGVGLQRQQSCRRKVARMVHVLVVAFAVCMLPWHIYMLISCSPSITPDAAVHFYIGILCRWAVYLNSCLNPVLYSFFSQNFRVSLKKSFCCWNKALCRKRTFIPIKTGIKGVAEGLDESGRNFGSSSQQRSFTTVLMRAC
>Deutero_ambulacra_XP_033630595_1_galanin_receptor_type_1_like__Asterias_rubens_
MANLVTDITGPSLDKMLNYSVTAGSNISNSGNASFYQGNESNNGGGATQEEIPFLYTIKVVTSVLFSLVFVLGVLGNTLVILAATGRIRGLHKTMSVLILNLSFADLLYLVFCLPFHATLITVPSWMFGGFMCKMVQFLIYASMCASSFTLVAMSMDRYFAVVHPLKFFGVRTLRNVICVISFIWALAIACAAPFLFVFETFDMLDANGDEVSYCVEVWPDDNPRDDIKLSRRYFYTFLFVISYMLPLLLMITSYLLILRALWTTFKPSEDSESSANNAKKKVTLIVSVVVLAFGICWLPHHIMYMWILYGDFPFTDGTLVLKVTEIIMSSCNSCLNPIIYSIMSENFRQALRRYLRRCTSSRERTKVVPRHRRMKLLNRAKRFQVC
>Deutero_ambulacra_XP_033630618_1_QRFP_like_peptide_receptor__Asterias_rubens_
MDQLEFIDTKVLNRSIEEPLGVDLGAMVPGNREAFTRFVSAFYGIICVVGLAGNLMVAVVLLRVRTLRSNTSDFLVHLSAVDFMVCILVIPTNLVPAPSPTPNPGLWGEFLCRFFMSGFVFWFFTVNSVFSLIAVNLERYVAIVHPHKYKTVFTKRNKYIMIATCWILAVVTHSFHFFVFDEVDVVGCQRLGWRNLFARSAYGLYNFTINLLIPLAVMVFAQLRVISTLNTQVKMLTARAATGIGPNDQHEMWQLRASQSLVKTLLACVISFAVCWTPTHLVYLLFNFGVPVQLESPFTHMTIALAVANSCLNPIIYTLLNKPFRKGIRGAFCKQRDSNRVGEGGGPTATVTVAETLP
>Deutero_ambulacra_XP_033630765_1_delta_type_opioid_receptor_like__Asterias_rubens_
MEPTVTETYTSLYPMNVTDFSTLNLTEEEEEEEGNFSDIQLAGTIIGSLYMIITIVGILGNGTVIYVVLRFAKMKTVTNCYILNLAVADAVFVTFLTLMAVSNFMETYWIFGAFLCKVYFGIDMFNMVISVWCLTAMSVDRYVAVCHAMKSRSFRNLPIATAINASTWLLSILAAIPFVYFAKLEPGSGNYDVCYLYFEPDRVKTSSQIMAMCVFIFNFVIPLTVIIVCYASITMRLRDMNKKTGKPEKSRKVNRLVLIVVITFVICWAPFYIVKILFVFVDTFRRWNKTWILSDITMSLTYINSCANPFLYAFFSDNFRKSFRKAWLCHSRNQAEVSQTSYASRWKFGKSGGKGKFNKKGKRFRLHDDEGDDTNVSGYNNQYPLTATAVTSVVSESSYPRNGEMSQVNLDKQAVAKA
>Deutero_ambulacra_XP_033630927_1_somatostatin_receptor_type_5_like__Asterias_rubens_
MESPIGRIIVACSIGVLCSIGIVTNAVLISFYIRRPVMRTSTNVYLVHKAVSDLISLLPFPLHLAEILGSGWIFGDWVCKVVASVETLCMLVNANITFAMAYDRYVAVAKPGNGLQRTVTTARNHVAVSWLYGLMLVIPAATASWTVVWLPKEPAPGWLTCGYNWPAGEMYHSIYFGSLLVLFYAGHYLVYISFVYVAWGRVKQSKDEFLTRHDTVQRCRAVASVLIINFLGYFVYWAQHAYTMITLGEDQIQVPHIPSGLLDPLSVASTSAVYIVASGNLFLYSLSMDQWKAVTMDAVHCRCGPVGGRGVVQPFHAESVAVIDVTAAVDDDPPHAINSNNVHRDSDNDSFVNLSHHSDEELEIQDVSI
>Deutero_ambulacra_XP_033631818_1_octopamine_receptor_1_like__Asterias_rubens_
MDGSFSNETDPSSGGVIIRSTIMALILTFATVGNALVLLALANFRVIRSKTTVFIANLALADFAVGLTGMPFILGSSISGRWIAGDVFCSINGASNVIFCVASMLTLAGIALDRYFAIVHPFRYLELMSMQRISMVLLWIWLEPITLAILPIATPWSRYKYFSNEYICTTDWGYSASFSCTVFALGFFVPLAVMCFCYYKILKVARQQSRKICATETIVSGVEATLAARRARQFKRDARAAFLLLILIANFLFCWLPHFVGILCLVFTNNECIFSDTFFTTTTWLAMANSGMNPVMYGLFDRRLRQAVWLILRCKIHERLDDPNTSQGDR
>Deutero_ambulacra_XP_033632132_1_cholecystokinin_receptor_like__Asterias_rubens_
MATATTAYPYSLIDSSLPPVNSTFLVTSIVDVNSTNSSLITEDFDDDRNRGVRIGFGLNIYLTATLYGIVFVLAIVGNILVLVTLAQDKRMRTVTNMFLLSLAFSDLLFGIFCMPFTVVGNMLGRFVFGAVICKIVPYIQGISVTVSVWTMVVISLERYHAICNPLSSRVWQTKAHAYKAIVGVWMVALFLNLPAVIFSKLFSFNSGTVFRCDEIWPATLYRTIYRMCLFVILMVAPLFTMLTAYGLIIRELRRGMKLEQCGADNEKRENGIAMKNMGDEASCSLNEKKTKKSDKKPAQATMRSTSTSGAKKRVVKMLIVIVALFFVCWTPSWVGNIWIMISEKSASEHFGRAEVTIFKLMTYASACVNPIVYCFMNKRFRQGFLNAFSCGRRGRAGDRATASGDVSRFQSTRRTNVPRPSPTNYTNVSSDSSV
>Deutero_ambulacra_XP_033632554_1_5_hydroxytryptamine_receptor_1F_like__Asterias_rubens_
MGDLTTLSDEWTPGNGTDLPGEDDPPYSPWATVLILLLTGTVIVLTLFGNILVILSVCLDRKLRKPPNFLIINLAISDIAVAALDMPFAAAYQIKKVWIWGPAVCDLWISCDVLACTGSIMTLCMISVDRYMAITRPMTYVNKRTSRLMLLFILIVWVTSAFIGFQPLFIWGGNEHGPEYNFCLISQNPYYTIISTLGAFYLPLSVMLLVYFKIYRAARKSELADLKQRQTATIKRAAVKLNSIDVGRSIDSTRNSNSSNEDTISTSRSQERRPSLPRLAEFISLRTRFSSGSIKKGPRRISLKRERKAAKTLGVILGAFIFCWLPFFIVTLIRPYCSCEINSVLESCLLWLGFLNSLLNPIIYPFFTKDFGPAYRRMLCCTCIRFRTSGNNFYRRTQVTFRQVPLPVNGHDDDDSSEDNDSQHSVMVTFQIKHEVDKSEREVNGNVDVEPNDSSVN
>Deutero_ambulacra_XP_033632611_1_histamine_H2_receptor_like__Asterias_rubens_
MAKYKEESTLDPSSVFNFTWPASEEPTEPGLFNNRSLPVLIFIGVILFIIILMTIIGNIFVILAPSVNRRLRNVTGLFIVSLAVADLLLGIIVLPFSAFLEIWRYWPFGPILCNLYVSCDVMFCTASILNLFAISIDRYVAITDPMAYHQRLTRGKALLIINLMWVVSVFISFLPLHLGWNTGDGSVQNYNTTQCSLESNKWYSLIDGVTLFFLPLGIMTGLYLRILTIARRQARIINAQTSSFHPSRRKENGLGSRGECSSRGHSSRAGDISSRNRAVVDEHKATKMLASIMGCFIICWVPYFTIFTFIKLFDDTQNLVPEQLQMVVLWLGYVNSMLNPVLYAALNSEFKKAFRKLLRMTKIPAFGVESNMTQLELSTTATPRQGTTDTAKNGSVPSMFVEVHAPDIIEQGSEVERDY
>Deutero_ambulacra_XP_033632612_1_histamine_H2_receptor_like__Asterias_rubens_
MAKYKEESTLDPSSVFNFTWPASEEPTEPGLFNNRSLPVLIFIGVILFIIILMTIIGNIFVILAPSVNRRLRNVTGLFIVSLAVADLLLGIIVLPFSAFLEIWRYWPFGPILCNLYVSCDVMFCTASILNLFAISIDRYVAITDPMAYHQRLTRGKALLIINLMWVVSVFISFLPLHLGWNTGDGSVQNYNTTQCSLESNKWYSLIDGVTLFFLPLGIMTGLYLRILTIARRQARIINAQTSSFHPSRRKENGLGSRGECSSRGHSSRAGDISSRNRAVVDEHKATKMLASIMGCFIICWVPYFTIFTFIKLFDDTQNLVPEQLQMVVLWLGYVNSMLNPVLYAALNSEFKKAFRKLLRMTKIPAFGVESNMTQLELSTTATPRQGTTDTAKNGSVPSMFVEVHAPDIIEQGSEVERDY
>Deutero_ambulacra_XP_033632706_1_alpha_2A_adrenergic_receptor_like__Asterias_rubens_
MDYLNSNTTGLGMDDVNTTRTSPNESFAFPPSGYHIAHIVVWSIVVGLIVIGIVFGNALVCISVCRVRALKGIQYRFLVSLALADLMVGILIVPLSIANELLGCWVFGTFLCLIWKVIDVLACTASILNLCLISLDRYYSITRPIKYAKWRTHQRAYIMIGAVWTLSFIISVPPLFGWRNEDRVVNGYFLCEVSSDTGYVLYSTMGSFFIPAFVMVLVYIRIWQAAKKHARTSLGQGFGDPRPATSHAGNCAQSTAYELVDTEEASSQVAGSMLRVDQNRNSQNGEKGTPRETFKEGGSRKYTSNSLLSPSSAANDMRRRASSCDYREVERKRKKVAQARERRATVVLGIIMGSFLACWYPFFQLYVIATLCGESCNIPVFLFKFVFWIGYCNSALNPLIYTIFNRDFRKAFKKVLGIR
>Deutero_ambulacra_XP_033632979_1_dopamine_receptor_1_like__Asterias_rubens_
MQLRASYSPILKALVSGERSGGLSNHSMRGNVGYNLEEGDVVSDAATTGGGGYSLDAGSNDSSTVEVGPHLTVAETVAIALVLSTLIILSIVGNVLVCVAVATEDKLRKTGNSFIVSLAMADLLVSILVMTFGMANDLLGYWAFGPEFCDVWISFDVMFSTASILNICAISVDRYLHIKKPFAYYRWITNKRAVIAIGVVWIMSALVSFLPIQLGLHKGFGGPAVSPSTPAPVPDDVLVASNAYICMLDLNPTYAVVSSTISFFVPCVVMIAIYTRIFSAVRERVRNARMGRLGKIDNPDSSCHGNQAASDHKAAVTLGIIMGVFLICWVPFFSLNIITPLCDKCDPSPALLATLTWLGYLNSTLNPIIYSIFNRDFREAFKRILGLNFIMRKIRERKAGLLNSNSPRSSIESSVAYTNGRRAAPTPQIDPETQVAPVSSLPRVDYIFDRITSC
>Deutero_ambulacra_XP_033633089_1_alpha_1A_adrenergic_receptor_like__Asterias_rubens_
MNAVMISSGVTVQSLDGNASAGYYTQISTEIVWEEKSVTQSLVTNDEWNVTSPSVSNDTAVEFNVSHMVLTSSALLLINLAVIIGNILVLLAVYFERALRTVTNYFIVNLAIADLLLGTLVLPFSSAFEVIHYWPFGDVFCDIWAAVDVLCCTASINSLCCISVDRYIGVTRPLKHRLIMTPKRAIAINIFVWFISFGIAVGPLFGWRPVKTSQLECPLSDSVGYVFFSVAGSFYIPSAVIIVLYFRIYRAVSHETKSIQNKARKRQNGDLDNGRIILRIHVGNNLQSSGKCSIRSHDYSSSTSRSRNLSQRTATFNREKKVAKTLGIVVSVFIICWLPFFFLLPLTSVCSSCKVPQVVFTFFFWLGYCNSCVNPVIYAMSNLTFRRAFRKILTCWFCRDHHPLIRRSYGSRRCSNLSRLTSSTPMSSPLVTNRRKRLIRDTSLDTSLLPRGYRPRRIPAPCDNVNNHEMDSCRGGTVHDIMATTPAIANSSDVPKMASDIVSTTGSESTIGNNIRITDNTIKPDDKLLLHQIHSEKVDMETIISSNNVFNDVYGPLENNIPFEPDKPKSQIKQQSDPIDYQPGIVGKSEAFTSNSLINNTLSRGILNSRETPV
>Deutero_ambulacra_XP_033633090_1_alpha_1A_adrenergic_receptor_like__Asterias_rubens_
MNAVMISSGVTVQSLDGNASAGYYTQISTEIVWEEKSVTQSLVTNDEWNVTSPSVSNDTAVEFNVSHMVLTSSALLLINLAVIIGNILVLLAVYFERALRTVTNYFIVNLAIADLLLGTLVLPFSSAFEVIHYWPFGDVFCDIWAAVDVLCCTASINSLCCISVDRYIGVTRPLKHRLIMTPKRAIAINIFVWFISFGIAVGPLFGWRPVKTSQLECPLSDSVGYVFFSVAGSFYIPSAVIIVLYFRIYRAVSHETKSIQNKARKRQNGDLDNGRIILRIHVGNNLQSSGKCSIRSHDYSSSTSRSRNLSQRTATFNREKKVAKTLGIVVSVFIICWLPFFFLLPLTSVCSSCKVPQVVFTFFFWLGYCNSCVNPVIYAMSNLTFRRAFRKILTCWFCRDHHPLIRRSYGSRRCSNLSRLTSSTPMSSPLVTNRRKRLIRDTSLDTSLLPRGYRPRRIPAPCDNVNNHEMDSCRGGTVHDIMATTPAIANSSDVPKMASDIVSTTGSESTIGNNIRITDNTIKPDDKLLLHQIHSEKVDMETIISSNNVFNDVYGPLENNIPFEPDKPKSQIKQQSDPIDYQPGIVGKSEAFTSNSLINNTLSRGILNSRETPV
>Deutero_ambulacra_XP_033633098_1_octopamine_receptor_like__Asterias_rubens_
MPKHVSLVVLSCFVLGFVALAAVIGNLLVIIAIVRSPTLHTIASVFVFNLALADEAVASLVMTLDVVYRFQGTWSWGHAVCQVWMSTDVLSCSASILTLCSIAVDRYIAIAHPFLYQGSMTKTKAVLVTSLVWAVAFILSVLPMAFRWHEPVGFEQQSDQCILTFNPAFSIISSIVSFYVPFVIMVITYGLIYRVASRQSAKIKMNAVHARVIRITRCTSLSVRVQEPVKYHQKARDNKAAVTLGIIMGCFVICWLPFFIGNIINPLCNNCIDIAYTKAFTWLGYSNSALNPFLYVMFNREIRGAFRQLYTPCLNSR
>Deutero_ambulacra_XP_033633252_1_somatostatin_receptor_type_2_like__Asterias_rubens_
MDCMDTASDSFSTNCSLENCTEEETTKSVTQIRDWVAGIFLLIVCITGLIGNSMVIFVVLRYAKMKTVTNLYILNLAIADDLFMIALVFLSIATLAGNNWIFGPVLCHVVFAIDGLNQFTSVFCLTAMSMDRYVAVCHARRVRGYRTLRLAICVNFGVWFLALAAASPMNIVTRYTVYNGTPLCYFNFESVFGKDAVVITQKLFMIYTTLMGLVIPLVIISVCYSSIVVRLKKLGTRTGKMKKSRKVNRLVFFVVLAFFMCWWPFYVWRTIVVFVPCLGQQWFNGLVLDFTMCLGYLNSCANPLLYGFLSGNFKKSFRKVWNCTQETEIQNGQRRAPAHPM
>Deutero_ambulacra_XP_033633298_1_probable_G_protein_coupled_receptor_83__Asterias_rubens_
MASHPGLTTVRDTTTGFLVQPISFEELMDFFEDKQNPNLQEGAEVGYSNQTGSDNMGLYAESSSIDFLNSFVDKIVEEGNTGSHDSFLNPKSVSARVVFITLYSLISVMSLLGNSLVCLVVVRNKRMRSVTNFFLTNQALSDMLMTVLNIPFIAYSQLAVNWPFGSIMCHLADYIGMTSVYVSTFMLTAIALDRHRVIIHPLRPRITMATAVAIDILIWVLALTLSVPFAIYREIHQRPSNPDHLVCIANYPGEPGYFRTYFVLATFICQYVIPLSLTSGAYVRIGMKLWAQAAVGDMIAQQQAANNRAKQRTIRMLVLVVAVFAICWCPINMYLIVSEFIPTRKSAILYLWLHWFAMCSVCINPVAFAFLNENFRSELKATFHCWFLKVNFKRNSKYFGRTTDGNENSHTTERHTTAMSGYESVTTRTTNCKSPGSCETYQMEVKLTTGIDDTDGVREYEV
>Deutero_ambulacra_XP_033633474_1_D_1__dopamine_receptor_like__Asterias_rubens_
MTVSLENLADELSSSLSQGPTSSQLMYSELGELRNVSMSEAELLAPGDPNVAAGIALAIISLLTVFGNILVIAAVTSWRKLRHKITSWFVVSLALSDVLVGFLVMSWNAASFTIGYWPFGKFCTVHQALDIMMSTASILNLCVISLDRFWAVTQPFDYQSKMTKNRAMFMIACVWITSCVLSFVPVLTGIHTVDGPDTMDENPPKCDFILNGVYAVLSSCISFYVPSIVMIIVYLMIYREARRQEQSIRSQNRVLDNNQKGEHKAAKTLGAILGVFVFCWLPFFVVNCILPFCPECVSDGVFTVVLWLGWINSSLNPLIYATNREFRTAFKRLLCKKQFLRDRTMEYSTTVTLLMHMSNGKVDSNKNERKKKAKAGATSHQSVPARTLTAITEFVTEESLKEECEGETEGAYPGHNVGPRLAKYQSDTEENLAPPPEEWK
>Deutero_ambulacra_XP_033633488_1_free_fatty_acid_receptor_4_like__Asterias_rubens_
MGLMAMVSISGNVLVISFFVRFKAIRQVTNLFITNLALSDLIFTLMVPLVMVTRVTGVWVFGEVLCRLLTAVEFVCGIVSVWTMVLISVDRYQAIVSLQRHRSTLNMTLLRLLLVWIGAAIFVLPLVLYFRTTDSTIEDNHTGLRRNVTVCTFDFPGPLYLPLIYSCINIVVVFIIPMSIITRNYRAIMRKFSMSLQRMREHMVAAPRTDRSSAKASTNVQREARVMRMLITMVTVFVLMWGPVTMTIIALMADYDRNGMESYQITAVFIVTYANAAVNPVVYGILNAQYRKRFARLFCKSQCQEVTASNSSVGGGGGSIHQQVIRTLSGKVRNRTSFENGNACHENPMNNICEAETPS
>Deutero_ambulacra_XP_033633530_1_D_1__dopamine_receptor_like__Asterias_rubens_
MDMNGTSAPPAEMEGGRTVAENAIIGIVLYAIVICSIVGNILVIVAVLSIRRLRSSITNYFIVSLAVADLMVSVLVMPFNASFEILGYWPFGLAFCDIYQAADILSATASILNLCVISLDRFMAITSPFTYYSRMNNRTAALLITTAWVVSFLISVLPVTLNLHEDEELVNIGWYTDPEFCVLAMNSTYALISSLISFYIPCVVILFTYARIYVVARRQARQIAAYDFSANRTKQDGGTASHRRMARERKAAKTLAIIVGVFILCWLPFFVANIIDPYCGHCIPPVLFGIFVWLGYINSFLNPFIYAQNKTFRNAFKSLLFCYRCRGINARDFETSDVDDRTAHQVSRIRASPRPEPKTARKSVSDTSGVYAVTNGAYTATDVVELPAKEPKNSPANEQAESPVGSSHENSKPVEIQPVDSPHVDGASVDSPSVDSPPTDKLPTVEKLSTVEKIPPQNASPQRDSNSNIQV
>Deutero_ambulacra_XP_033633689_1_mesotocin_receptor_like__Asterias_rubens_
MIPPGATHQLNMTEAGYALESSNLTTDGAILRTTPANVPTSKNVHHAGTRIIVLFVLFFMGVIGNCLALLWIWNNRKRRSRVNRIVLGLATADFCVCIFNILVSVIYELQEYRWYAGNVGCKTIMAMQTASLIASSFMLVIMAIDRHQAIRAPLKEGFSVKKMMILGWGLAALFSVPQFFVWELQHRGFDTCRTNLNQTPDKRLIYITFGALITFFFPFGIITVAYIRLSKKIWDKARETSGKPRSVNKKKKMHLQSTGSSSLNRAKIKTLKMSAVIIIMFVLCGLPYFAVEMIRSYNLDKGTINPEIYGIFGIFAVSNSAVNPYVFLWFNKRTKCLKLMRIGPPDDKNPKKRRVGSRGASTSSYSPDDTTKTMIDTKLWAAKSDNNHAEVRNNHVNHTTDIRMDPIREDCSTECTTANVTRFDLNSNV
>Deutero_ambulacra_XP_033633705_1_cardioacceleratory_peptide_receptor_like__Asterias_rubens_
MNTESTDSATQMFTTIYTVEITEMLTFHENETVGEPGPGKNNWLPMEFQIGALWFLFALGVLGNLLVFQWMRFNRHRKSRVNTIVLGIASADLSVCLFAILATAIIETTAVWNAGNVLCKIVMFFQGAALISSGNMIAVMAIDRHQAVRSPLSAFVPAWKLVAGGWTIAAVLALPQFLVWLVKERDGREYCGTNLQGQLPRTAYLTYVAFITFLIPFVVITVAYVRLCKTIWDKARECSGKRREGQIELRRVPTGTLTKAKKKTLKMTIVIIAAFVLCGSPYFIVEMLKTYHVVTSNVYPLFSIFAVSNSAVNPYVFLFFNVSLRFWKDMFPCFAKQSPEATYNRYSVKFSSSNSRQQSKSFSDPTTRVTDIESGVTINCTD
>Deutero_ambulacra_XP_033633738_1_cephalotocin_receptor_1_like__Asterias_rubens_
MSYKLLTDAPLPEASGYTTTWQGWTSNETEVADDDLPYGAQARIVTLWILFGVGSFGNSLVFIWLCLFRRRKSRLHKIVFGISIADMCVCIFNVLVSAILELQDDVWYAGNVLCKLVMFMQSVSLIASSNCVVLLAVDRHQAVRSPLKKGYSVRMGLTIAWSCALLFSIPQMFIWYQKDTRGSKTCTTFFPAPVLSWRVAYITYAAVVDFIVPFFVVLIAYIRITQKIWIRASAGSSFSNSIKTTAVYSNGDRLNMRVTASPLMNKARNKTLTMSTVIIIVFMTCMSPYFIVEIIRSYSQGFQINQNVYAVLGTFAVSNSAVNPYIFLVFNLGSHAKTRRDRTCTSTT
>Deutero_ambulacra_XP_033634057_1_mesotocin_receptor_like__Asterias_rubens_
MMVAYGLIFMKVRQKIVMKETSENLSEMRQARSKLFLRAQRRTVRMAVAIFIVFAINWLPYAIFGLWYVWFPGQTYNMYVFEVAFMFGLSNSCFNPLIYGACNVRYCHKICACFGIRSKPGMDTSHSDRSNKTTMYSVRWQSSKGGNNTHKNNNKDNSWTKGTAAVPPERQQMITTTT
>Deutero_ambulacra_XP_033634211_1_gonadotropin_releasing_hormone_receptor_like__Asterias_rubens_
MSVQYTSDESEFALCDLLSSATECDENTTIALPEFTPFTAFKVGVLALMIVFSTVGNCIAIAVTCKIRGRRKSTVTTLILNLAVSDLIVTYCHMLVHMIWYSTDAWLGGEALCKIAKFFSNFGLFASSFITVDVGLDRCLAVLRPLGHRQRPFHIKMMIITSYMVAFLFSIPQVGIFEIVAK
>Deutero_ambulacra_XP_033634333_1_gonadotropin_releasing_hormone_II_receptor_like__Asterias_rubens_
MATTSVNPTLITYIYETVEVNDTYSNFTKAGPTSDGNGTDYHSGISIYDDYLIRLILYVIIFVVSTIGNTAVLCSLIKGRRRKSRVNLLIMHLTVADLMITFFNIPTYFIWLITYQWYGGDIMCRSVMYIAMVGTYASPFILIVISLDRFASIVFPLSVRQADMRCKIMLRVAWAACIIASIPQLLIHQVMSPKSDPDFTQCVDYGFRKNFPVFWNLYHWFVMAATYFIPLTLIIGCYTSIVIKIFGNSTIRSYSGNNGNRMTLRRSGVDTLPKARVRALKMTGAIVTAFIVCWTPTCIEGTITHANPALGEATPIWLNHIMLAFGFSNVCIDPIVYGMFTVDFRRHFPGCFDCWGGRNILRGRRSGRSTTSSNNYPPVTYASSTRCGTTTGVSGNYHVMELDSRHGTAEKCV
>Deutero_ambulacra_XP_033634550_1_somatostatin_receptor_type_2_like__Asterias_rubens_
MEGNLHSDLSTQVSSAKMYSLTTQHPVYQGENNTDYWDNSSSDAISNATENIQSVLFQRFLAPLIFGCISIVGIVANGLVIIVLLKYANMRTIPNVYILSLALMDFMFVLSLPMVGYQFCTNNWPFGYFMCKLVPGIDGFNQFGSVNIMTMMSADRYVAVVYPLSSMRYRTKKTARIVCGVVFLISFILCTPSWYFMELKDGGYGLTYCIAKGPSWDKEGTLYTLYYACFGFLIPLAIIIVCYSTLLFKILGSKLRIRSDGTGTAQRASKRVFILTVSVIVVFVVCWLPYNVVQLFHQFTTAEVSHAFSIAYAVSSLWCYTNSCFNPIVYTFIGENFKKNVMHLCPFCTSPDDTKLDRYRSNRESSTYIRGGTLRLHSVQHEAPASPPAMATNATAITDATSFTEAPANTQTYTFSNNNTHNSCGKE
>Deutero_ambulacra_XP_033634571_1_vasopressin_V1b_receptor_like__Asterias_rubens_
MDDVYNYSTTPLYTESSGDEKEIYGHDDNVRTIVISIIFVVTVIGNVLVLSWLFVHRRERTRIHVYMTFLALSDLSVAMIPLMCSLIMTLKGNVWSSTDAACRVRMLLESMALMASSNMVVAISVDRYHSVMFPLRRQLSELRVIPIAYTMALLLSLPQLHVFRKDSVNGTYRCKTIFKTGHDPYRQAYLAYIAVVVFIVPFVVISGAYLCIVAKLYSDGKNLFQSNWKKSTRWRTLKMTFVIIGAYVVCNLPYFTIELIRAVAGTSVNIVAYSILSVFAPCSSASNPYTFLFFNACRTKRTRKQGQGTTTQTAVLEQSTSPRNTRDARPGDCAYKPSKSPVKTAI
>Deutero_ambulacra_XP_033634578_1_G_protein_coupled_receptor_54_like__Asterias_rubens_
MSNGDFLSDSYSMYYNDNATVEAASLGPSAVLVPLTLGIIAVLAVVGNALVIYIVLRYRNMRSSVTNFYIMNVAISDIVFVVICVPLTSVSYGMTYWPFGQFFCKLNAYMQCVSVQATCTTLTAMTVDRYYVIMSPLASRRTRTICRAGMVCASIWIFSAVVHIPVAVFFKIEVINWFGEINEYCKFTLHKPAALSGYFIYLSLSTFLLPLTIIAVCYSLILSHLWSLSRVGRCREPTSTAGYDPLSQQSRSGALPPAQSSARTASKTWKTTRIVLCVVMLFAVCWAPLQAFNVWNAIDPEHHSSSVHVNNLRVFCLCLAYANSCINPIVYALAGTSYRHHLHQMVSGSNKSGRINSRFSPTGGRNSSYRSVRRMSRTEATSVSTCV
>Deutero_ambulacra_XP_033634790_1_neuromedin_B_receptor_like__Asterias_rubens_
MHVLGIPSRAMEFLGSDYNNQSVLFDEDADIVVPIIVLVVQILGIVGNTSVILIILGFRDMRNIPNLQILSMAIGDFVFLVMNVPDAVAFNFLHTWPFSDVYCRITLSSIYISQGVSVLTLSALSADRYYAIARPMARRKINVANYTLAVVVAIWVMSFLCGIPAFFMADTNGFCTLPYQSYNYKVYLVLQFVGLYVIPLALITMFYSLTAHTLIRGVKTIGQKVRDGNGRRDPQSQARRRLAIIVLVAVVCFAVCWGPYHVYDIWAEFETDISVFLTPGMTFYLNIKYLLPPLSASLNPIVLYVMSSNYRRHFKRMFLSWCPCCRDSKQPLTHTWTLLTAFKTMPTSRRSSAEFQLKHSSSTLVSHS
>Deutero_ambulacra_XP_033635498_1_high_affinity_lysophosphatidic_acid_receptor_like__Asterias_rubens_
MTFPMDATSTASSSDDPGGSSLIGSTCIIINQTSTSSEEPESTVSLPVSLPMSLGAIIPLTILMVCMIFISILGNSIVCLIVYQKPAMRSAINLLLANLAFADIMVSLFCMPFALITLLQGAWILGQVMCEITAFLYIFFVMEATFILATISVDRYFIIVRRKDKLNPHRAKIVIGVSWLSSFLVAFPPVVGWSHLGYSPGQAQCRVQMPINPADKAYIVCLYLAIFYIPCAAMSFSYLFILNTVRRNSLRVQNHPESLSISQANKLGLTTLPRPSRVNMDMSFKTRAFTTILLLFIVFIMCWAPSAIGMYVELFSESHRMNPFAEAVIVWLTYLNSAFNPIIYCWRIKKFREACRELAPKTFRLLPKLPGRTRRRIRPSAMYECNEQSSV
>Deutero_ambulacra_XP_033635499_1_high_affinity_lysophosphatidic_acid_receptor_like__Asterias_rubens_
MTFPMDATSTASSSDDPGGSSLIGSTCIIINQTSTSSEEPESTVSLPVSLPMSLGAIIPLTILMVCMIFISILGNSIVCLIVYQKPAMRSAINLLLANLAFADIMVSLFCMPFALITLLQGAWILGQVMCEITAFLYIFFVMEATFILATISVDRYFIIVRRKDKLNPHRAKIVIGVSWLSSFLVAFPPVVGWSHLGYSPGQAQCRVQMPINPADKAYIVCLYLAIFYIPCAAMSFSYLFILNTVRRNSLRVQNHPESLSISQANKLGLTTLPRPSRVNMDMSFKTRAFTTILLLFIVFIMCWAPSAIGMYVELFSESHRMNPFAEAVIVWLTYLNSAFNPIIYCWRIKKFREACRELAPKTFRLLPKLPGRTRRRIRPSAMYECNEQSSV
>Deutero_ambulacra_XP_033636478_1_allatostatin_A_receptor_like__Asterias_rubens_
MSWFTLTPRSVAQSFAILTNGDDNSSSSSSSSYFRPECEYKWPTMPIIVILCFIYIVICLIGFIGNFLVVFTIFYKKGQQSVTSMLLCSLAVSDIIVVSIYLPMKLVDLLTTKWVLGEVACKIIGYLNLISPACSACMLMVIGLERFIVILYPLRARSFITRTRAKIIVVITWVVSLILGIPGLVLQIHENIGDPGFADHFICRKDYSDSAIKKGYNLYGLTILYIIPLTIMGVAYVTVSLRLNASAKTSRGLQSMKTPRSSTSQQYIYNKPTTDSSANRSNGFRAMTPNTVQTSVDDDPFSAASESRYDGGRESVSTAGAPPARQRRRQRRPVTLKDRQQVILMLILVVALYAITWGPLLVIAVLFAFDVFNDLCRHALGQMSSAAHIWAFLNSTVNPIVYSFMSRNFRETVREALRSCCRCFIKNDGQTRRGRESMYYNSRCSTTVVTQASSVKRNRSTSDGNCSPCKGQNIEMSQYTRLPNTEPIA
>Deutero_ambulacra_XP_033636705_1_pinopsin_like__Asterias_rubens_
MNTTTSSWVTGDTLASTLTGDTTTNTVEEVSATVYNATAVYLGLLTFFGIFNNGLVLFLYARYRNLRNPINMFLVNISVGDLSVSIFGSPFTFASNVARRWLFGPGGCTWYAFIVTVCGTEQIVALAAVSIHRCCLVVRPFTAQKMNTRWGLLFISMTWLYSLIVSLPPAFGWSEYVLEGTGTACSVNWYSNAPGTSSYIIFIFVMVLAIPLSLIIGSYSLLIYAVKKIGSSEAAQSSQHKADKKVTILVVVMITCFLVAWSPYSIFALYVAASKDNKVSVVGATLPAMFAKACTVYNPIIYFLINKQFKEAFIDLMCCGRNPFSRDDEPAGNTGSGGGRTGTAIRAATSRRGQQEPTGARSQLDNPNDISVNMETQMSEIGVTPATTRRHIKTADWGSKPSCSQQQQVTSLDRESVTKTQVEVLRVEEADKSEEPTVVEKKALKRQSKSSRSSKVCPVEEPDNEAAPVENA
>Deutero_ambulacra_XP_033636724_1_5_hydroxytryptamine_receptor_1A_like__Asterias_rubens_
MANNTYQNDLDVRSFPLSNSQVCVLLVFDCLLSLAITVGNLLVVSSVILERKLRTPTNAFIASLAVADLTVGLIVIPIDIAFALGFASNVTPIACLASSNVLTVMIIVSILHLTIIAFDRYLAITDPLTYVVRMSVFRVALLIALAWGTAIGISSMPLFGWNNLSNYNHDYCDLMFIHAHSYRAFTVAVSVFVPQNLMVYFYFKMFRVAKGHMNRIAAQEQTTARRPTLRRDVKAAKTVAMILGFFLMAWTPASLISVLDTFIHVDDNLQRTLLIYELACFHLAFTNSMMNPIIYSFRNKDFRHAFMKLLGHLFRCRCWRKRVFAASKKADASCFPEIPTISRTHHDDPEELKDRTGSLNSDGSIEELT
>Deutero_ambulacra_XP_033637881_1_histamine_H2_receptor_like__Asterias_rubens_
MISALVVSQNDSTYKTAHSFPSVDSQASSPTNPATIVGLSVIFGIIIFLTIGGNILVCLSPVISCKLRTVTFNFLVSLAVADLLLGVTVLPFSAISALTTHWWFGVIFCNIYISCDVLFSTASILHLLVISLDRYIAITRPYSYKSKMDHYKSGVVITFVWIVSFCVSFIPVHLGWNTPNGHVQNYDTPGRCVFTWNTSYNLFDGIILFFVPLFLMCAVYVRIVLIANRQAKAIGKVMVNPYRNESTCNNTHHKQIDEHKAIKIIAIVMGCFVVCWVPYFTMFTFTTVCDWQISDVCYQVALWLGYTNSLVNPLIYGLLNREFRRAFKIILSCFKLDLRCGRSRKNKSSTATAINVSGRHSVVNHINASHLRHPPRTPSQIYLQLFKSNADDTKN
>Deutero_ambulacra_XP_033638124_1_galanin_receptor_type_1_like__Asterias_rubens_
MENMSVVLDGMSDSTTVFEEELTTVVLTNSTGYTNQTTAATPAGVSFDLSGSELASVIIYWGIGILGLIGNTLVCVIFGLLKQRRSQVNLYILNQAFADLATSFLLIAFGTTRVYKARIATDGGFGEFLCRFWWSRFFLFSCFAISAHNLTLMSVERYVAVVHPLQYGKLFTRRNTKISILMVWLIAPIMQYIFVIFQYTVSEGRCATQPSWSPTAGTAAGVTLFVWEYFMPCSIMSYAYTTIVRTLQKKERALAVSHRQNSEAASTRGPSKGPQARRRNVTVTLFTVFIVYVLCWTPNQFTFLQFNLGGTLNFDGPWYLITVIAAFLNSCSNPFVYALMHKQFQAGLKLLARCRKSNAVADSTHDRSINGTVLD
>Deutero_ambulacra_XP_033639347_1_G_protein_coupled_receptor_54_like__Asterias_rubens_
MTSYEVDITGVLNDTSSKSWLDQAMEPGPETVFVPVVWSLIIAVGVTTNAVVVYVVMLHMKMTTVTNYYIVNLALTDISYLLFCTPFTTLTFTLYGYLTEGMCRVISYVQQASVHATCMTLTIMSADRYFAIVYPIKSMKYRTRRLSFLINLSVWILSYIMAIPAPIFVEAESHFYYTGEKYFCFEAFSTPTKQAVYYTYVLVFTYILPLIVICACYSLLLRATWTRRHPSAQNSHRTRQNLLQKRRMTRMVLVVVCLFFVCWLPTHVFNCWERYSTHDFPYYSDAVYYARILAVTLAYSNSCLNPFVYAFMGNNFRTSFKKAFPFCFRRRIVMRNTFQLVNRLRRARVTEDGGTRVTVLAV
>Deutero_ambulacra_XP_033639413_1_G_protein_coupled_receptor_54_like__Asterias_rubens_
MRIKSIRSCVNQITSFSEHLYICTLIVKGTGVRPCLRLIDYRGQSCVQRGKSSPITASIIVKDQLPHQEKSSHFQGRDLRETPTCPKEIFKTTSLDGSERRRPGTLCGVTRAHRPDRVPVIRGRGCFCQGKMTTTIATIFPLSTLGTNNDSVGNETFYQQPADLKPPHHALLMPILFGILMVVGIVGNTLVIFVILKMRQFKTVTNYYVVNLAVADILFLCICAPSTAAQYGSPSFLGGRFMCKMVYYMQSVSAQVTCLFLVAMSIDRFQAIVRPLKSLKTRTLHNAATISIVIWLFAVTVYIPLLVFFDTVDIPYNGGIILLCKEFWSKTWSELFSIWIFLFTYTLPLVVISICYSMMILNLWQRVVPTDALSGPANDRNLRQKRKITWMVLTVVIVFAVCWLPVHVIQIWMEFDVNFPYTMATLDFKAAGHALIYINSCANPFIYTFLGENFQKNFKKTFHCCFKKVRPTREGAGHVANTGTQQGSSSEQAGTRRKTGGGRTQMSTLTSSNVEAKGIEQIDNNHC
>Deutero_ambulacra_XP_033639425_1_galanin_receptor_type_1_like__Asterias_rubens_
MTAVDPIVWNWKSILALIFAVVGTIGNSTVIIVYARKRSSGKNGGRRTPRNATDAFILNLAFADLITSICIIPRPKLSKVNQDLGGQIYCRVVNTDVILWVSIVASIFTLTLVSIERYLAIVYPIRYRTIFAGNRGRLVLVLIWLVSLVLNSFNVYCVGIDPVKESCTAAYPSLAYQQFIGAGLFVVEYFIPMVIMIVTHVLAIRALRAHARTLLSRNESPNSPAYSLLNTRRKVIEMLLTVVIIFIVCWSGDQVMFLAFNLGYAYPEYLASDIYQAFFLLAFVNSCANPIIYTFKNQQFRRAVKGLFKCQSNRVNDVTKVRGIENGLSQMSLINALFLNNIRATYPQLQKPAAHVRQAASVP
>Deutero_ambulacra_XP_033639735_1_G_protein_coupled_receptor_54_like__Asterias_rubens_
MSTPAGLLNVTTAIPNVTEASMDDGGASVYTKLVPALIGIITLVGLVGNSIVVYVIVCQGHLKTVTNYYIVNLAITDIFFLVFCAPFTASIYATPSWLFGRFMCKFVFYMMQATAQATCATLTAMSIDRYYAITDPLKALKTRTPRVAIVVSVGIWTFSAVLAIPVAVFFDIDVVQFQNQTYDICDEMWPLKIVNQGYGVYCFVMLYLIPLTIIVVCYSIVLNRLWKAVSPTEETHAPVHLRMLIQKRRITRMILAVIVAFAACWIGTHIMSLWRRLDVNFPRTSTSALVFQTIAHLLMYFNSCVNPFVYAFMGGNFRKQMARAFPFLAGKKSAMTEGPTGSLIKSKSTQV
>Deutero_ambulacra_XP_033639773_1_G_protein_coupled_receptor_54_like__Asterias_rubens_
MTTSITQTIGFLVNSSECCHESIAFTTKTLFGETTTTSSIPTITTDEAAVVQATAGQAAWLIPVIFGLITVCGVVGNFLVIYVIVRHGHMKTVTNYYIVNLAVTDISFLLCCAPFTATLFVSPNWLFGRFMCKFVFYMMQVTGQCTCLTLTAMSVDRYQAIVHPIKSLKSRTTRVACIVNMCIWIGSLLISVPVAIFFDLSLYINLLVCSEMWPLDIMFPGYAVFSFILLYVIPIFTISVCYSLMLRKLWSRVSPGEDNNSHLNNARQKRKVTRMVLVVVLVFAICWLPTYIINLWIRLDPYFPKTNATYIFKMAAHTLSYANSSVNPFVYAFMGENYRRYFKKAFPVCFRQRVRRPTDFTTSRTDPTGNFNGGTAGIGGRTVETVALD
>Deutero_ambulacra_XP_033640356_1_bombesin_receptor_subtype_3_like__Asterias_rubens_
MDDTLLYTYYYSSVNGTQTSIPSSKTLAVPIFLALLSFIGFVGNMCMMYAILGFKHMRTAPNILIFNLALGDLLYILIPTPIYIEHEINPLSDLSSLGCKLKAYVGFVGQYASVFALAALSHERFTAIVRGMEARRHGRDSFMSSSMCVVIFVWLASIVLPAPTLFFANVSNAQQCRSTSENTEVAIAYEFFRALTGYVIPLVTVGFYYMKIAISLFKSTKSFQNDFETAAMAHQVKVRRRLAASVLVITIFFAVCWFPYFFYNIWSLCLSADSLFGESNTATDYLRHAGIVMPVINTCMDPWLLFIISSKHRACLFQCLRCKGDTRASDSQSSRKSAITGRTRTSQGTSFSRVSRL
>Deutero_ambulacra_XP_033640357_1_bombesin_receptor_subtype_3_like__Asterias_rubens_
MDDTLLYTYYYSSVNGTQTSIPSSKTLAVPIFLALLSFIGFVGNMCMMYAILGFKHMRTAPNILIFNLALGDLLYILIPTPIYIEHEINPLSDLSSLGCKLKAYVGFVGQYASVFALAALSHERFTAIVRGMEARRHGRDSFMSSSMCVVIFVWLASIVLPAPTLFFANVSNAQQCRSTSENTEVAIAYEFFRALTGYVIPLVTVGFYYMKIAISLFKSTKSFQNDFETAAMAHQVKVRRRLAASVLVITIFFAVCWFPYFFYNIWSLCLSADSLFGESNTATDYLRHAGIVMPVINTCMDPWLLFIISSKHRACLFQCLRCKGDTRASDSQSSRKSAITGRTRTSQGTSFSRVSRL
>Deutero_ambulacra_XP_033640358_1_bombesin_receptor_subtype_3_like__Asterias_rubens_
MDDTLLYTYYYSSVNGTQTSIPSSKTLAVPIFLALLSFIGFVGNMCMMYAILGFKHMRTAPNILIFNLALGDLLYILIPTPIYIEHEINPLSDLSSLGCKLKAYVGFVGQYASVFALAALSHERFTAIVRGMEARRHGRDSFMSSSMCVVIFVWLASIVLPAPTLFFANVSNAQQCRSTSENTEVAIAYEFFRALTGYVIPLVTVGFYYMKIAISLFKSTKSFQNDFETAAMAHQVKVRRRLAASVLVITIFFAVCWFPYFFYNIWSLCLSADSLFGESNTATDYLRHAGIVMPVINTCMDPWLLFIISSKHRACLFQCLRCKGDTRASDSQSSRKSAITGRTRTSQGTSFSRVSRL
>Deutero_ambulacra_XP_033640382_1_somatostatin_receptor_type_2_like__Asterias_rubens_
MASFSGTPPASRDLAGYSLVSPTPGDNYDYNDTTETPTSRWFFDGHYYDLTQLKSVYVIIIILSVCVMVVGLVGNAMVIAVVCRHRTMRTPTNFYILSLALSDFLVTSFVMPLKLLEMSTDADLNLLSAAMCSTLGFVQPYFVFTSIWTLVAISIDRYLVIIHPLRSRSFNTRARASRNVAAIWVVPFLVLAPYFYPHLTSSYRMSSQLGVIRRTICHSDLPHEFMKWYAVIEFAVLLLVPVGLLCFTCFSIAGRLFRLTEDEKMLKTSLRKEEASRRKVAKMVLVVVFAFVMCWAPFFIVTLVNYFLKILSNSNFVFWQSVLLLFGFSNSCMNPIIYAFMSRAFRRGFRGIIVCFCPCTKPCFKNRGKFGKPRPSVTIISSEPATEACRVGGDSCPRGKRRRAPPDRTSRWNNTQYSAVSETEAIDMTRLPGNNANGGPCDHHHHNRQPKTSEDSFTTSILPTDSGSTGSHNPSWTASSRPCIREQEEEKPDRTLMKQDDTPFEDVTLDDETQQRNIVTDCNRNAPDHPIKHHHELKQDTAEAGNRHGKLPIIQNTEDNFRIENIGE
>Deutero_ambulacra_XP_033641843_1_somatostatin_receptor_type_2_like__Asterias_rubens_
MASVGNSTEEPFADLYGDSDWIYSVTGSFSYIVCVIGLLANTWVICVLLCKLGLKTAGNMYILNLAIADDLFLAGLALQAAYQITEVWHFGEFLCRAALAFDGLNMYASAFFVTALSIERYMAVSRSSRARLHRKRRQAAAVSVIIWVISILAAIPTLLASYYITNTREDYICITTFSNFGEPGVEFWNQAFITYNFVLGLCVPLLVSCFCYGMLIVQMRQVSMRNDAGADVKRVTRIVTGVVVVFFLCWAPFYLVRMILVYNPSLMYWSGKPFVFELSLCFTYINSCVNPFIYALISEKFRENLPCLALRGRGYISGKRTAVCDRNSTALTDIHRNSVITNNDSS
>Deutero_ambulacra_XP_033642272_1_somatostatin_receptor_type_5_like__Asterias_rubens_
MEETLVLRIYQDIVGIIGILGNVLVCFVIFKVRSMQTRTNAFIFHQAVIDLLGSILIVLRSEIPVPEIIPSDGLGWFLCHVWHINCLQFYIFLESTSSLLVLTMERYYAIVHPFKYQAAFATRPKLKVGVCMAVSWVLAFIPIVYCLFNFEAKNGKCVPVAIRGSTIIGTLVVVMQYVIPVAVMLFAYIRISVEMKRGAARVGPAPAQHLPGGANAPDMAESLLRARRNTFKMLLIVFITFSICWTPNQIIFLLFNLGFDIPLSGWFYYLSVAMVASNSCVNPMIYAFKYRQFRNGLRQIFCRQRNQANDMSTISTGTG
>Deutero_ambulacra_XP_033642349_1_octopamine_receptor_1_like__Asterias_rubens_
MCNSTIAAVGCAYILGKNVSDEEGFDEADSSMESSSSFLTTSDPEVFNPINFLLWLLWTLIVGGNILVMSVIIRDKELLLKPANIFILNLAASDLLVGIISMTFQNIWQLKEDWIFGELMCKCWTIVDFSAATQSAFAIVLISFDRLMLVSTGLKYKQYITIPKTCILVIVTWVISLLINAIPILLSDKLFGPWVNYSNECDFGVSYQLGYQWPMFVLSFIVPIVLVAFFNITVYNNIRQRARRFQGRSTSDFKKHRKAAVTLALIVGVFLICWVPYWINKFAQIINIDNLDNKVLSDALAYLLWSNSAINPFLYAVTNPRIRSGMLHILRKPLPKRWTANNRRQRGTLDYNLGETNMTKITRQDGD
>Deutero_ambulacra_XP_033643622_1_prokineticin_receptor_2_like__Asterias_rubens_
MVFAESEPLYPVSSTENFTAVDYGNNQSTEEADRGFRGFGNGADAPFDPNVYHYTSEEFQDHVKGILVYPHIHVAAKVLLFTSYALMMGVCSVGNLLLCYVIYRFRRMRTTTNLLIGNLALSDFLVAVICAPLSFYQYMYQHWPFGKALCIITNYLKFTSLYVSTNSLLAIAVDRYVIIMHPLKPRMTKCTASIVLVCIWIVSMIVVIPMAVFSTTHTISNEWGETTERCGDYWYNLYFMKAYTLFLAVVEFLLPLTIMSIAYVIIAKKLWFREVPGGHVTVQQELAAESSKRKTMRMLILVVALFAICWAPFYAYTIIRDFVYPDFALKMFGVFENAYYIVEALAMSNSMFNTLIYIVFNANFRKYVRQIPESCRKMKNSPRGNRSKSGRRYWYPLMSNSQGLRSSIRSSLARTHSTNISRLAVRREPSVPSSTTPSGRSG
>Deutero_ambulacra_XP_033643689_1_tachykinin_like_peptides_receptor_99D__Asterias_rubens_
MAAEEKLLPVIFGTALDDIMKANFTHPRYHQSANSSYDVMGVNASGGPTTPMSSEVGDDYCDLEYGIQDSTARSLIIAVYSLTIFLSVVGNVIVIAVLGFSARAKTDLNHFLVNLAVADLLTAIVCMPFTFVYIMNEDWVFGAFPCTFVFFIQQVVICVSVFTLTAVSVDRYFAVVRPLKARMARSNTKTILVISGIWLASCMMGMVQLILARSKRYEWCYGERQLTVCTEHWPDANLEFGYEIFNMGATYVVPLVIFSFTYSVVGRKLWGRNLPGNADHLRDACHQKAKRRVIKMLVVIVFLFIGSWFPLYLYLLIVITNFKLVSLYPNFFFVYFFCGHWLGMANSFMNPIVFGFFNDNFRADLRRLFQRCGPCTEKLSQRRRLRSRLSTTSSLTTRSSSLFTQQRSSKIGGMTRPNGFAPRDQQALERIGSGTTWNERTYTPNGTGQLLVDDYSP
>Deutero_ambulacra_XP_033643690_1_tachykinin_like_peptides_receptor_99D__Asterias_rubens_
MAAEEKLLPVIFGTALDDIMKANFTHPRYHQSANSSYDVMGVNASGGPTTPMSSEVGDDYCDLEYGIQDSTARSLIIAVYSLTIFLSVVGNVIVIAVLGFSARAKTDLNHFLVNLAVADLLTAIVCMPFTFVYIMNEDWVFGAFPCTFVFFIQQVVICVSVFTLTAVSVDRYFAVVRPLKARMARSNTKTILVISGIWLASCMMGMVQLILARSKRYEWCYGERQLTVCTEHWPDANLEFGYEIFNMGATYVVPLVIFSFTYSVVGRKLWGRNLPGNADHLRDACHQKAKRRVIKMLVVIVFLFIGSWFPLYLYLLIVITNFKLVSLYPNFFFVYFFCGHWLGMANSFMNPIVFGFFNDNFRADLRRLFQRCGPCTEKLSQRRRLRSRLSTTSSLTTRSSSLFTQQRSSKIGGMTRPNGFAPRDQQALERIGSGTTWNERTYTPNGTGQLLVDDYSP
>Deutero_ambulacra_XP_033643697_1_QRFP_like_peptide_receptor__Asterias_rubens_
MDQAGMDSDHLIPYDITHLKNKSIDELLACLNFSSLKEFLEVYDVGLDPTDLSPGADAFLITSYTLIFIMSLVGNLLVVIAVASKRSMRTVINSFIVSLATSDLLVTIFCIPFTLVEVITVDWVLGTFMCKLLNYITMVAVVSSVLTLTTIAVERHHAICHPLRARIIQTPTRAAILIAGLWIFSMILVSPLLFVMEVEVEMVLLSGTTYKFCRETWPHHDQKKTFTLLLVIFLYIIPVLTMTILYLRVVHRLWIRKAITPVEAPGSLANASSLRNKRRATKMLIVVVVLFAASWLPFHVVSIIRDFFRLLDSEQNRMMLAIVQLIGFSNSFNNPIVYAFLNENFKRKFRRTLCVRPPKKAKKKVKKSTSHLVSPYAVQTTL
>Deutero_ambulacra_XP_033643698_1_QRFP_like_peptide_receptor__Asterias_rubens_
MDQAGMDSDHLIPYDITHLKNKSIDELLACLNFSSLKEFLEVYDVGLDPTDLSPGADAFLITSYTLIFIMSLVGNLLVVIAVASKRSMRTVINSFIVSLATSDLLVTIFCIPFTLVEVITVDWVLGTFMCKLLNYITMVAVVSSVLTLTTIAVERHHAICHPLRARIIQTPTRAAILIAGLWIFSMILVSPLLFVMEVEVEMVLLSGTTYKFCRETWPHHDQKKTFTLLLVIFLYIIPVLTMTILYLRVVHRLWIRKAITPVEAPGSLANASSLRNKRRATKMLIVVVVLFAASWLPFHVVSIIRDFFRLLDSEQNRMMLAIVQLIGFSNSFNNPIVYAFLNENFKRKFRRTLCVRPPKKAKKKVKKSTSHLVSPYAVQTTL
>Deutero_ambulacra_XP_033643972_1_substance_P_receptor_like__partial__Asterias_rubens_
MGNKTSDFMEYEDFYTINNTFPHVMDQQSRIIWSVFVSAIILTAAGGNLIVIWIVSTDPRMRSITNYFLLNLAVSDTLIATLSMPSLFSYIVTQNWVMGEFMCRLARFMGTVSTVASVLSLVAISIDRYRAIVHPLLPRLSKTCIVCMIIFIWIGAISFASPQFFYSQLITFGYSDGDITQCYIIWPDGIQREYEFWYNVTSFSVVYCVPLSVLAMCYTVIGVKLWRSGVLGEYIPNRAKHIKAKRKVVKMIIVVIAVFATCWLPLHIYQFLSFMSDSAYQKSYSLHIYLSVWTLAMSSSMYNPFIYCWLNDRFRAGFKRVFRCSQGTSDTRHSQRQSGTPMSPTSRMTSSTGYQRTTNVLGVMFDPAMTMSAQVSSIIKTANFYLTNIGRARRLLTVDATKLAVYTLVTSRLDYCNSLLIGISQKLKRRLNNVQRTAARLITKKRKFDSITPELITLHWLPIKQRIDFKVIVFMFKALHQQAPHYIIDILQVGAERRLLRSNSSCSPYFVVPRTSHITFADRAFSVYGPKLWNKLPNHIRDTTSLNTFKALL
>Deutero_ambulacra_XP_033644232_1_tachykinin_like_peptides_receptor_86C__Asterias_rubens_
MVDYKDINSLNFTFVHNLDQESRILWSVFCSIIMAVAAGGNLIVIWIVATNPRMRTVTNYFLLNLAVADALIATLSMPFMFSYIVTQNWALGIGMCKVVRFFGLVSTSASVLSLVAISIDRYRAIVHPLLPRLSKSYIVCMIIFIWGGSSIFASPLLVYSTVLTFMYNDGVIKNQCFIKWPDGIYRRIDFTYNVASFAVLYCLPLTVLAGCYTVIGVKLWRGDVLGEYIPNRARQLKAKRKVVKMIIVVIAVFAICWFPLHVYQFLGYLHEEVYTQSYAVHIYSTIWTLAMSSSMYNPFIYCWLNDRFRAGFKRVFHCLIPGSKKQRDNKGIDRRTPLTSTTSNANSLMTASTTGMHRQVPNGKPAILCRTSLIGISVVDSSEDIF
>Deutero_ambulacra_XP_033644234_1_tachykinin_like_peptides_receptor_86C__Asterias_rubens_
MVDYKDINSLNFTFVHNLDQESRILWSVFCSIIMAVAAGGNLIVIWIVATNPRMRTVTNYFLLNLAVADALIATLSMPFMFSYIVTQNWALGIGMCKVVRFFGLVSTSASVLSLVAISIDRYRAIVHPLLPRLSKSYIVCMIIFIWGGSSIFASPLLVYSTVLTFMYNDGVIKNQCFIKWPDGIYRRIDFTYNVASFAVLYCLPLTVLAGCYTVIGVKLWRGDVLGEYIPNRARQLKAKRKVVKMIIVVIAVFAICWFPLHVYQFLGYLHEEVYTQSYAVHIYSTIWTLAMSSSMYNPFIYCWLNDRFRAGFKRVFHCLIPGSKKQRDNKGIDRRTPLTSTTSNANSLMTASTTGMHRQVPNGKPAILCRTSLIGISVVDSSEDIF
>Deutero_ambulacra_XP_033644353_1_rhodopsin_like__Asterias_rubens_
MVEYSSYAVIGVYLSTVILAGFAGNVIVIAAFLKSKKLRTPNNYLIMNLSVSDLAMALIGTPMSCSSSFAGRWLYGSFGCYYYGFINYYCGCISLNTFVVIAVYRYLVVLRRPNGPRITTTMILRAIVAVHIITLLFATPPLYGWNGFVLEGFYTQCDIDYRTKSPLYVSYVVFMFIVLFTVPLSVICYCYWSIFSFLRRRTGEQMSQSMEKRTTMMMLICVVLFLVAWTPYCVVSLWALFGDHRGISQATSAAPSLIAKSCIVFNPIVYGVLSPQYRRVFQGGGSPTYNTASWHTNVSPTSDVSSFTLSGPHTSPYHQLADRQHHKDTQLSQPEILVSFEEVSLFTNIPEKHIIAKQHFKLIPQ
>Deutero_ambulacra_XP_033644409_1_RYamide_receptor_like__Asterias_rubens_
MSGLTISNFSETINSSDSSDYDYPTYEYYEEPVWIQAIFIFLYGTVSVIGIFGNGIVCYIVLGHPRMRTVTNYFIVNLAIGDLLMAAMCVNFTVYATLYNQWPFGELMCKLVSFSQTISVSVSIYTLVAIGVDRYFAIIHPLRPRMGSKETLFVIGVIWVISIALALPAALFTTLESQGGSTFCTDGAWEDSLVYSLICMVLQYFLPLAVLMGAYIRIGKRIWGRRTPGEVEAERDKKMSESKARLVKMFATIVLLFALCYMPIQIYTIMQDSNRSILSFYYIKIVYLCCLLSAMSNCVYNPFIYCWMNIKFRNGFRSVFRFLPCVNYQGDWNGFTGLRRANTAQTQTETMSMGSRNDRGRWWTQDQAKIAKNGRASNSDGETRTSFM
>Deutero_ambulacra_XP_033644410_1_RYamide_receptor_like__Asterias_rubens_
MSGLTISNFSETINSSDSSDYDYPTYEYYEEPVWIQAIFIFLYGTVSVIGIFGNGIVCYIVLGHPRMRTVTNYFIVNLAIGDLLMAAMCVNFTVYATLYNQWPFGELMCKLVSFSQTISVSVSIYTLVAIGVDRYFAIIHPLRPRMGSKETLFVIGVIWVISIALALPAALFTTLESQGGSTFCTDGAWEDSLVYSLICMVLQYFLPLAVLMGAYIRIGKRIWGRRTPGEVEAERDKKMSESKARLVKMFATIVLLFALCYMPIQIYTIMQDSNRSILSFYYIKIVYLCCLLSAMSNCVYNPFIYCWMNIKFRNGFRSVFRFLPCVNYQGDWNGFTGLRRANTAQTQTETMSMGSRNDRGRWWTQDQAKIAKNGRASNSDGETRTSFM
>Deutero_ambulacra_XP_033644472_1_neuropeptide_FF_receptor_2_like__Asterias_rubens_
MATVSSGPEYAILNDDNPNSTGFDNFSTTTEPYYARPSYEVDTAVFAAKVISVGLIILLTVVGNTIVITIILSNKHMRTTTYFYLANLAVADITIALISEWTWLVNHLMKVWVFGSVMCKMSALVQGVSVHVSILTLTVVAGDRYFAILHPLKSRVIKRNAGLVIAILWTIAFLINIPLLLNMRYVDFTWSDGSETSWCYEFWVTDDGTENKTVRAMYTTLMCILVYILPLLLMSVTYIRIGCTLKSRSTHGPGVTVGSTMSTQERSKRKVIKMLMVVVSIFALCWLPLHVVNLIVDWVPDVKSQDVPKEVWFLCMWMGYANSALNPFVYCGFNENFRRGFRDAFTGRWCANRKRLVKPNKSICSSHTDGTVVECTSML
>Deutero_ambulacra_XP_033644473_1_neuropeptide_FF_receptor_2_like__Asterias_rubens_
MATVSSGPEYAILNDDNPNSTGFDNFSTTTEPYYARPSYEVDTAVFAAKVISVGLIILLTVVGNTIVITIILSNKHMRTTTYFYLANLAVADITIALISEWTWLVNHLMKVWVFGSVMCKMSALVQGVSVHVSILTLTVVAGDRYFAILHPLKSRVIKRNAGLVIAILWTIAFLINIPLLLNMRYVDFTWSDGSETSWCYEFWVTDDGTENKTVRAMYTTLMCILVYILPLLLMSVTYIRIGCTLKSRSTHGPGVTVGSTMSTQERSKRKVIKMLMVVVSIFALCWLPLHVVNLIVDWVPDVKSQDVPKEVWFLCMWMGYANSALNPFVYCGFNENFRRGFRDAFTGRWCANRKRLVKPNKSICSSHTDGTVVECTSML
>Deutero_ambulacra_XP_033644474_1_neuropeptide_FF_receptor_2_like__Asterias_rubens_
MATVSSGPEYAILNDDNPNSTGFDNFSTTTEPYYARPSYEVDTAVFAAKVISVGLIILLTVVGNTIVITIILSNKHMRTTTYFYLANLAVADITIALISEWTWLVNHLMKVWVFGSVMCKMSALVQGVSVHVSILTLTVVAGDRYFAILHPLKSRVIKRNAGLVIAILWTIAFLINIPLLLNMRYVDFTWSDGSETSWCYEFWVTDDGTENKTVRAMYTTLMCILVYILPLLLMSVTYIRIGCTLKSRSTHGPGVTVGSTMSTQERSKRKVIKMLMVVVSIFALCWLPLHVVNLIVDWVPDVKSQDVPKEVWFLCMWMGYANSALNPFVYCGFNENFRRGFRDAFTGRWCANRKRLVKPNKSICSSHTDGTVVECTSML
>Deutero_ambulacra_XP_033644475_1_neuropeptide_FF_receptor_2_like__Asterias_rubens_
MATVSSGPEYAILNDDNPNSTGFDNFSTTTEPYYARPSYEVDTAVFAAKVISVGLIILLTVVGNTIVITIILSNKHMRTTTYFYLANLAVADITIALISEWTWLVNHLMKVWVFGSVMCKMSALVQGVSVHVSILTLTVVAGDRYFAILHPLKSRVIKRNAGLVIAILWTIAFLINIPLLLNMRYVDFTWSDGSETSWCYEFWVTDDGTENKTVRAMYTTLMCILVYILPLLLMSVTYIRIGCTLKSRSTHGPGVTVGSTMSTQERSKRKVIKMLMVVVSIFALCWLPLHVVNLIVDWVPDVKSQDVPKEVWFLCMWMGYANSALNPFVYCGFNENFRRGFRDAFTGRWCANRKRLVKPNKSICSSHTDGTVVECTSML
>Deutero_ambulacra_XP_033644476_1_neuropeptide_FF_receptor_2_like__Asterias_rubens_
MATVSSGPEYAILNDDNPNSTGFDNFSTTTEPYYARPSYEVDTAVFAAKVISVGLIILLTVVGNTIVITIILSNKHMRTTTYFYLANLAVADITIALISEWTWLVNHLMKVWVFGSVMCKMSALVQGVSVHVSILTLTVVAGDRYFAILHPLKSRVIKRNAGLVIAILWTIAFLINIPLLLNMRYVDFTWSDGSETSWCYEFWVTDDGTENKTVRAMYTTLMCILVYILPLLLMSVTYIRIGCTLKSRSTHGPGVTVGSTMSTQERSKRKVIKMLMVVVSIFALCWLPLHVVNLIVDWVPDVKSQDVPKEVWFLCMWMGYANSALNPFVYCGFNENFRRGFRDAFTGRWCANRKRLVKPNKSICSSHTDGTVVECTSML
>Deutero_ambulacra_XP_033644525_1_tachykinin_like_peptides_receptor_99D__Asterias_rubens_
MNISYSNDSSGGYSDVCVEYYREPVWLQVLFGIIFGLITVFGIGGNAIVCYIVLGHRRMRTVTNYFVVNLAVSDQLMAVMCVNFTFYSTLYMTWPFGPVMCKAVSFFQSVSVSVSIFTLVAISMERYMAIIHPLRPRLGSTGTLLVIGFIWISSGALGLPTAIYTSVYVENGITYCSEEWDQRGNYSFATMVLQYFLPLAVLAMAYSRIGIRIWARKTPGEMEANRDRRMTESKIRLVKMFAVVVFLFAICYLPIHTFNIVQDVYQYVLCYQYIRIIYVTVVAVAMSNCMYNPFIYCWMNSKFRDGFKNVVRCLPGVRRYRDRQQANQSGSFRGLKRTSTLNTHMQS
>Deutero_ambulacra_XP_033645406_1_orexin_receptor_type_2_like__Asterias_rubens_
MEPEMDMENPAFNSTLYSSMQLDSEYNQYILDFLKTKVFPAPYEYLIIAIYGLVFLLAIIGNTLVCIAVLRNEHMRTVTNYYIVNLAVADILVSLVCLPVTVVVDVSETWFFGGVLCLIIPYIQNTSVCVSVFTLTMIAVDRFLAICYPLKFQSSARRTIISVIVIWCVSLAITLANPLTMEVTSQQWMDGANPVWLSKCVEKKWDKTEGRKAYYVVMLVFTYIIPLYIIGLAYMMVCVRLWSGIPSDETSCQGKKAGNNNSGHAKGKRVMNKSAEAQLQSRRKVARMLIVVVVIFAVCYLPIRVLNVLSAFGAFSQANVDMMAHSANLGVAYLIAHMMAFINSAINPLIYNFMSAKFRQAFKMTFNCCGSDSKRHSRYTQRYTKCQSFNQSSAISDSRANTNTECFSMANRPNSIVHTTEA
>Deutero_ambulacra_XP_033645407_1_orexin_receptor_type_2_like__Asterias_rubens_
MEPEMDMENPAFNSTLYSSMQLDSEYNQYILDFLKTKVFPAPYEYLIIAIYGLVFLLAIIGNTLVCIAVLRNEHMRTVTNYYIVNLAVADILVSLVCLPVTVVVDVSETWFFGGVLCLIIPYIQNTSVCVSVFTLTMIAVDRFLAICYPLKFQSSARRTIISVIVIWCVSLAITLANPLTMEVTSQQWMDGANPVWLSKCVEKKWDKTEGRKAYYVVMLVFTYIIPLYIIGLAYMMVCVRLWSGIPSDETSCQGKKAGNNNSGHAKGKRVMNKSAEAQLQSRRKVARMLIVVVVIFAVCYLPIRVLNVLSAFGAFSQANVDMMAHSANLGVAYLIAHMMAFINSAINPLIYNFMSAKFRQAFKMTFNCCGSDSKRHSRYTQRYTKCQSFNQSSAISDSRANTNTECFSMANRPNSIVHTTEA
>Deutero_ambulacra_XP_033645433_1_trissin_receptor_like__Asterias_rubens_
MTDLGYSFSSSLNETEMYDDPYVQSPLKETIILSYSLTFFFGFLGNLLVIFVIARNRSMHTVTNFFLANLAVADLFVSLFCTIPKLLWFVSSSWEYGDFLCKFHNYAMSVTTTSSIFILTVISMERFIAILRPLETRRLLTAGRLTVAMATVWIASVLFNIHSMWYFHVDYVDGVPYCIPNVKMTSPHVKIQTVVFFCIYYVIPLMVMVILYGLIGHKLWVSSKLRLTASDCEKPDRPKRNIITRLAGVRDIFKRRNQTPAPSCDAQKQANNGGNVDASRQGPPGTFEEAQVLIQTQISTKSEENPETQKIGPFFLDEPDEDSGQMSPAVDQSCIYKPKGDPDHEISIRIEMAGNKKEETRETTLTESRNGPVENNACKVTTNNNQSKASDAAPKVSKPRRPFSAARPLTISKSEKSKHKKSKKKETVSARKKVIKLLVVVVSSFALCLLPYQIVALVLPFGSIHIPPFFNPMIYLCYFFNSALNPFLYAFLSDNFRKRMRETLTLRSSTRQRQWKQTQWRMRSMTEATETETVYTSS
>Deutero_ambulacra_XP_033645885_1_probable_G_protein_coupled_receptor_19__Asterias_rubens_
MNSLNSSSTMKTTVAPLTPSNPNEQHPWQIGLQVFTAIIMWLMAVFGNCLVILVVKRSRRLQSTTNYFVVSLALADLLMALFCMPLVLIRITTQTWLFGNFVCKVVRFVQYMAPSVTVFVLVGISVDRFFTILYPLSFKITRGKAKKMIVMSWFVAIILSCPAFYFFEVAISNGSDSQPFCDTFISYSTEGIFYSALVVFVEYLLPLIVVSVVYTRIIRHIWRVGIGAGRTLHRTTNAVPRTKVKTVKMLMIVSTVYFISWGPFFVLQLWFAASADITPIPKIYIATVWIAFGSSASNPIIYSCYNPNFRRGCREVFCMSTMKCYRSNTYAITTSSRFAKKNHVGMAPMSSYPGERRRPPSPYKTFDRDMNGDKKMAWPLPTVGQSTYL
>Deutero_ambulacra_XP_033647501_1_probable_G_protein_coupled_receptor__Asterias_rubens_
MANDTNGTGLIDNLSAGEIVSVLLMILVDIGAIVGNLLVITIIVRTPQLRNLTHLFVFNLCILDLLCAFTVMPVSIVSSITVEWRLGDAYCKANGFLNAFFAFSSILTLCLISVERYYSIARPMDHAANLTPTKTIVTITYIWLQSGLCAMPPLIGLNHYAYSQHRGHCTFVWEHSPTHIAYVVLVGCVCFLLPAIVLVVTYCNVFRVARQAARQITPSYTFGSYGATASRNTAGSSAGNTTVSKMVGGGTPNGRVGRSKTNNQTHKPSETDSYQRNVPESQNDVAKKSRFSPKSFFKITSSDLKAAKTILFIVSMFLILWTPYFVLHVYGVISGHRTGSTAFWERLTTWIAYSSSAVNPILYGVLNRQIRQEMADLFQGLWERFVCHRATVSTLDDGMDPGGAEDFFQFLERTSMFTKSTSVTSGLNTKTGDQDMIRIPGQIPEISEDARSN
>Deutero_Ambulac_Sakowv30016364m
MMNMSNMSANASANNDDYIGIDYNRQLRLIILAVMFIFSLIGNIAVFVWMWFNRRSRNRINSFMMHLCTADLLVAILALLTQFIVELLELNWLMGDVGCRLFKIVQCFALFASSNMVVAIAVDRYHSVIYPFQQRKNVNTIIVPSWVIAFVFSIPQAFVWHLVNDANGNKGCHTSLQKKWEKQAYLTWVGMIVFFIPFVIITLCYLRIIVRLWEKRNTVLPGKSERRRKAKMKTLKMTFVIISFFVICGLPYFALDMYRFYGDSRSLDRNAVAVLGIFSVSHCVVNPFIFLAFNVKSPASSQKYQENSTVTTAPTKTSL
>Deutero_Ambulac_Sakowv30000117m
MHAIMENYETLTLVYNNSNISYEGTQSNDSEDDWVYTLDTLPEKRIIILSIIFGASILVSAVGNVSAIVMLTRRKGHKNSLYSLLMNLAIADWSMSILCLPFLFASTMSVEWVFGAFFCTLIPFALKISEIVSIFTLVVIGIDRYHAVMYPLKRRITSRQKTAMLVLIWIVAILLSCPKPVFSLLVGYPVKGNRTAYVCTERWPVSSYWNLTKLYIWLLFIVTYLVPLAIITGCYLRVAFRLWNRRLPGQANVVRDKEHEQTKRKVSIVNAIVLTFFIEVHLLILVS
>Deutero_Ambulac_Sakowv30023304m
MLGHWIFGAAMCHIVIFLQHVSVVVSICTLIAVGIDRYIAVIYPLRSRVTTNPTKIVIFVIWIIAITLSVFQVIFVEVTDNYYNGEVVYFCSEWYPSDRFAHVWEIVFQVLTYFVPLCILMFTYTRVALRLWGHSIPGNTDASRDADHAKAKRKIIKMLVVIVMLFAICWLPNHIFKLVVIYNVQLYYEIESQDRMRIINACVLWLAMSNSFVNPIIYGFLSENFRVDLKAFI
>Deutero_Ambulac_Sakowv30036352m
RNVLAATFIGVLAVIGIVGNSLVVYIVLRRRDMHTVTNMYIMNLAKADICFLLVCAIPAASQLANGGVWHFGEFMCRFTVYIQSVAVQAACGTLVIMTLDRYFVISNPLRSRARRTKRSVVTNIGCIWLASFVMHIPIAVYTEVLIDPYYLTPVCVSSLIFKPFLSKIYDVYSVLVMYIIPVTLIIISTASIVHRICSMKLPAKLQKSRTTNKRVYTPECGKGTTRRVTTIESEDSTEKKLRITLMVIIVVVLFVLCWGPVHAIALYHAFVAPEAYDPQLSMRLNVVALCLSYLNSCINPFVYAFVGRNYRRYLIEIFSCETNRKPSNEYQMNTL
>Deutero_Ambulac_Sakowv30006148m
MNISQSNITSPVGDDHLHGSGIAIYIPVVYSIVFIVGLIGNSLLLYLLVKYTKLKSVSNIFIFNLAIADILFMVGLPFLAYALASPSWNLGTAVCKIVLSIDGLNQFTGIYLLTVMSVDRYIVFVHPMKTMAFRTATKAKLVALCVWIFSSIVIFPLLLYSKLAESSKSTYACTVVFPQYFNRTAFLIYTFILAFVLPLLIIITCYLLISLELRRSRGPAIKTNAKKSSQKVIKMVILYVTIFIVCWLPFYVIQFTYMFHVDQSKPPSQSFFVLYLTSICLSYANSAINPYIYTLSTGAFRRNIQQSRRKQYKIVYSKNASVSKSNEKNGTAKNNNVKKSIILKTSDEIAV
>Deutero_Ambulac_Sakowv30019334m
MAMYNNTTSFNPINVDIRPWSWLQVCQCVFAVTGIIGNSLVCAAFGRFPKLRTITNHFLVSLATADLITSVVIVPLPVPTSISPGLIGELYCRFIWSKFLLWVSIKASVFNLVAVTIERYYALMHPGRYNRYFTRKRTKLVVALVWVFALLLNVFILFINTNAENTRQCEIIRTDTSFESIYGVFNLIVTFFLPVTTMIVVYTRIFKSMKKQAAILLKKNTSRNSPALSLLRARQKVVKTLFLVVMIFTACWAPDQVCYLLFSLGYFTHYHASQVFQLFVLMAFCNSCVNPIIYGLRNKQIRTGYKALFAKDATSAKFDNESQMHPHT
>Deutero_Ambulac_Sakowv30019336m
MHNYSNESDNSTLRFVDAVELVEIFKIIFAVVGIVDNFLICLIFIRVRKIRTVTNYFIVNLAVADLIGSLLLLPFPFPTNIGPGLFSEAYCQVIWSNLLFWITIKASIFNLVAVTIERYYAIVYPISHQIRFTKKKVKIAIACVWCAAFLSNIFIIYHVHYWDGRCVTGWLDTGKNSRAAIAVFLFLLTFFIPVFIIIVAYSRIVASLKKQSQSLNGQMTGVRRGNCSQSILHARENVVKMLMLVVVVFIVCWAPDQCFYLAYNLGLSSNYVSSTLGEFLVLLAYCNSCINPIIYALKNKQFQRGFHVVFSTKKRVSPGNTSMWTVTAGRKIEQSGTASV
>Deutero_Ambulac_Sakowv30010458m
MTRAFGIIVSEEFNIEMAAIELPVTNLTAELSDAHLIPYRNHAVKLFLSFTMVLIITVSLFGNGLVVLIVILNKKMKTRTNLLIISLAIADIGLAAIAMPFSLITVLRGDWLFSKELCYFNAFTNALFFIASLHGLMYISIFKYFCILRPLKRIVTKKKTILMIVGIWATAVVCAIGPFFSWTTNEYKPGATQCGPAYPESVKQKTHAVFVATTGYVIPLSTMAFCYGRMFFAIHAHAKRMKKNTSILPTSISNTQKKATITMFIVMAIFVLCWTPYFVYASCLIVRGFHYLPLWFNSFAYWCGYANSAINPMVYVWRYESFRKAFRKLLCCHSQLLLSGSSPMGDMSPVSSRKTSIIPTPPLAVRYTKISLSNSLQTTPTGSPKIRIIQPPPLPELKLNGINHKYDTENVPEGHIKFDLTVGDNDISRSEANLAAIFVNVEDGLGRRKKTSRRESIAKFFRTRFKSVSNRDDISGESESENDALHATSCPSLAFTANQIENN
>Deutero_Ambulac_Sakowv30025653m
MKYAAVMGAFINTTVYNNTVNNSTYDIPEKHQSVLSMYQTEQLILLWFLFAFVVIGNAIVLVSVCLVRHKKSRMNFFIMNLAIADLSVGLLNILPDIIHRYTREFYGGEIVCKLVKYVQAIVVYGSTYQLVALSIDRYDAIVHPMNFSGSDKRSMIMVISMWVVAFILAVPSPVFFEETVLENGEVQCWIELPQTWVWKPYSVILAFLLFFIPLVIVTFCYSVIIYTIWRKSKMMVPAKRRIFNEKNGNYKRSSKIKSNSISAKRSASSRGLIPKAKIKTIKMTLCIVLSFIVCWSPFTLWFILEIYGHIPKNDLTMTIHIIVQNLPSLNSATNPAIYGLFSTNICKELRRIPALNWIAAKLPCCEEWSPRPRSTTYRDTNYTDVSMTEPPIPMKVKDDTNSKELIEGVYTSL
>Deutero_Ambulac_Sakowv30031150m
MNVSGNDTDTGADDTEPRPSTPFEIALMVIIMLTTIVGNACVCWIIFTNHKLRTVPNKLVMNLAWCDLLTAVVNGPVTLVVLYNGEWVMGETMCQINGFTTTLFGIASVLTLAVISLNRCCMIVYSTKYSFYFSYVKTNIMISAIWIFSSLCAFPPMVGWSNYVYIPGKAICTLLWSTNISYTLFVLTLGIILPFFVMIVSYYKIFKVVQSNSRRIQSHFERASVPPSPVFGERSGRKLNVPSTKSRSSRQLPRQGPRIEDVKITKTVLIVLLAFVVCWSPISVVNFLETFFNYTIPMALDLFTVYMVFLNCALNPIIYGLMNRNFRKGFKKIFCFCKTGALRKQRSVGAVIAIHSAGESASRAVTVNRNIDS
>Deutero_Ambulac_Sakowv30040819m
MENITVFPDYVYISGNITHVEVAPYVPDWFKAVLIPALFICICVGGLTGNGIVLYVLLRCSGMKTAPDVYILNLTAADLLFMIGIPFLAYTYAIDRQWYLGEVMCKIIFSIDGMNMYTGIFLLTAMSVDRYLAVVHAIWSIKYRTVFVAKLVCGILWITSFLLTLPLWVYMTAIEVPDEYGNGSTTFCYVSWGVDGDTYMICSFIIGFAVPLAVICLCYIQILTFLARGTRPGRVGHGSSKLGRVGLIVILAVALFTICWLPFWVTQLLLLAPNYTPTSAYEFAWTLGFCFQYLNSALNPLVYTCVREDFRQNLTKICCGVKYAEASRERRMSKRLASRSGLTNEHGCKTHYQIDETGKTTTTMIVNLNSCSHL
>Deutero_Ambulac_Sakowv30023080m
MDTVWNDSGNATRQSDNSRVAKEVLVGLVLSLIIAATIFGNTIVLIAVCKQKTLHTISNYFLVSLAMADLLVGIVVMPPAMLLKVFRSWLLGATFCSLWTSLNLMLTNASILSLCIISIDRYLLITQPLKYKQKMTPLRALILIVSTWIFAILTSFLPIQLQWYSQSSVPSTSLCSFGMSRTYALLASILLFFSPLALILYTYGHIFKAAREQALRIATAPAVTEKQIDETWISKFRQKQDNVKGKKAMKTLGIIVSAFLITWLPYHILLLIQAITQQMQPDLHTSLAWLGFCNSLINPIIYPMLIKDFRTIFIKFFKREKHVTRAILSSTMKATLSVVYDCKLEIIDPEHSALHSLFANNEDI
>Deutero_Ambulac_Sakowv30004244m
MNNTTYGADIAREAAIYVHVMEILFGIIGTIGNTVVLIVILNTKKLRTMTNYLILNLAVADLLVSILLVANHYPINAYTLTVPAGEAGEAFCRFYYSAVLFWITIKASTFNLILVTFERYFAIIYPLSYHIFYTRNNVTVMVVISWSLAFLLEMVFVVFHRYNDGKCHLFVYPSSSVGVGLGIFNFLISYFIPIIVMVWAYGRILVNLRKRASDIAAGSSDINRARTLLQARTRVIRMLLMVLLAYAICWTPDSFLFLAHNTGAPISYTADYFKVVVLLAFANSCLNPFIYVFKYKQFRKVFFKCFCCCVARFQNKVEDASIAEPLSAVVNTKALIRAL
>Deutero_Ambulac_Sakowv30017582m
MADENFTTWWSITTESATDTLSKGNVSELLNSTVETYTPSATSLLLSATEQLVTTLSSWNVTPNTNGTTGSMFSPPPNDNGSWYPALPDWWATLNDRIGIILPICYGIIFGCGFIGNLLVILVLTKYSSMKTLPNIYILNLSIADFLFMFTIPFLSYQFIANKWIFGAAMCKIVMAFDGMNQFTGVFLLTAMSLDRYVAFVHPMKSLRIRTVRTTRTVCVTMWVLSALVCLPLWMYTKSDVSRYDNNTVCLLDWPEEVAKSFLIYAFLLGYVLPLIIISCCYFIIVKQILTSKQPGGNTSGVNRKGSRRVAMLVIVAVVTFAVCWLPFYATQLHFAFFLEGFPSMAAMISNYASICLSYGNSVINPIIYTFVGRNFKTNILRLLRCQGDSYKRSQSTYLSGSRATVRQQRNGTLNPTGVKNVLSTVSVNDSPTRSVDMMTFDNSAFKNASANTLAAGFSQSSTAKVTTNDHKVEPKSTSGNKDTVDGTSTTKMSPVISQRNDALVTTMPHTLPRDTESSGNGAAIIGDVACTGHVNLAMDNSDGETDSPVHTEA
>Deutero_Ambulac_Sakowv30017585m
MPSFDDYALAKVIVCCFMIFFSTVGNVATFITLYRIRRRKSTVNMLILHLAIADLTVTYTLMLSNAIWYGTVRWLGGNFMCKIVKFLVMFGLYMSTFIMVAISVDRYIAIIHPLSRNQGPQRVKIMIMVAYAFSALFSLPQVLIFRVVKGAPDFDQCLADGLYKEVWQEQLYTMLVFLVMYAFPLVIMISAYLAIFILINKKSNEKDDIDKLSQIRHTRSLLFLKAKVRTLRMTMLIVMTFIINWTPYYAMIIWYMFFDWDVIPHEMFEIAWLFGMSNSAFNPVVYGISNLRFCGKRK
>Deutero_Ambulac_Sakowv30035992m
MCINLTNYTNCSDPWNGAGLASDAAPIAVFYGLITIIGFLGNSMVILVVLKEKKMRNTTNVFVFSLSIADLSFIIICTPFTAADHMLGQWIFGQVMCKLFNYFTFVNVYASIYTLTVMSFDRFLAVVYPIRTMKFRRTRYAIISVIVLWIVILITLSPLLVVTITEKYKYIDGQVYTSCHTSMNMQETRIFIGQFFVTSYAFPLTVISLTYFLMLRSLWSSAAPSSNISEESAKRKRKVTVMVVVVVIVFAICWLPIQIFLMVQNFAVYDYENPVLKPIYYTANCMSYANSCINPIIYVFLSKSYRQAFRRAICCCVQKQRTTR
>Deutero_Ambulac_Sakowv30024099m
MKNFSQINTTTEVPYLNVSGVSDFTSDEPSYAEETATETSTEVDDSYSYDYSWDIDVPDSVYIVVLGIASVLIVVGNLLVIIAVFKQPKLRRSATNLFIVSLAFSDLLIGLCVGPMELIRIMGSRLLVTVEALCDIPGVLQYTSICTTIFTLVAIGADRYRAIVQPMKPRVSVHKARVCIVGIWVLGFVYAAYRFPVHGVTFWYGKTENDSRLYFCEVLPQMHFIEIPMTVVHLVVLYIVPLITLTYLYGRMIVTLYGGTSINDESKRRKKRAVKMLLLVVVMFALSWLPYRVHAVLYFYDESWFTDSWFIYSIFYFAYLSNSFVNPIIYAAFSASFRREFVTILTCGLHEALVKRRRRGVELLQTPKSQSGSTVTGMTQVTGTGSSVYRSENSMAMESIKREDAVKNKHVVMEMEGSSVCERQDESSNFESQLHQTIKPENISYDNTCFTQTEDQHVLGTITEETGNSEQHVDYTHQTISSKTMTNCSTQTSLE
>Deutero_Ambulac_Sakowv30035128m
MVYLDTTDTMWQNATEFLSFSIENVSSLELSSSGYYENMNASEFNPRNVTSEATTCVPFNNTAESNITLTRPMTNATDSMYDPFPDWWEQLDSQFQLILPVMYSIIFVFGFVGNLLVILVLLRFSSMKTLPNIYILNLSIADFLFMLTIPFLAYQQVMGTWIFGAAMCKIVMAFDGMNQFTGVFLLTAMSLDRYVAFVHPMKSLRIRTVRTTRIICVTAWLLSTLICLPLWLYTETFLLGDDIVCYLKWPEDERVPVTFLIYACVLGYAVPLIIIAGCYCVIYRHVIAKDKPESSRNDANRKGSRRVAILVIVAVVAFAVCWFPFYALQLYYAFFLDGFPSKVSVIFNYSSICLSYANSAINPIIYTFVGRSFKENILRLLRCQGRSTNRSWKAYLSQAHQDRNDKNRQCISLTSSTTPDRSGSPSRTGTTGAFDNAIFEKIEEEAAQSHETGRKGSLGCVDEALASEQIGPSTAVVDITVF
>Deutero_Ambulac_Sakowv30035162m
MVTGGNSTFNESTGSYYIPGIAGQVSPLLFNTILPVIFGIICFSGLIGNALVIYVLLRRSKIKTVANVYILNLASADFLFVVMLPFLAYTNSGSNWIMGEAVCKLVHGVDGLNMFAGIFTLVALSFDRYLAVVHGLRSRKYRTIKAARMTCVLIWVLAFLVTVPLWVSAVTIEFYGITLCEVAAPEWMPQSVFIQYGFVTGFCVPLAIISVCYASIVIHLTQLNCRDNILNKRPHRSHRVTIMVLLVVLLFIVCWLPFWVVHILRLFERFNNYNITMPFLIAFYFSLCLSYANSCLNPIIYTYAGENFRRNLALLCRSREKKHFHVSSPNKRIVMTTTSSKRSRCYSSTTEDTLLSSFKRCSYRVPSRTYKKGNVTIDRTRSYCTNTV
>Deutero_Ambulac_Sakowv30028546m
MAMFYSRNRSNDSNGNLTDVVYYTEERDLVRVALIGVLLSITIVVTVIGNVFVFLIMMMYRHLRNATNLYMVSLAVADLLVGIFVMLPSMVDEIAGGWILGDIMCRLWIIMDVLCCTASIMNLCMISVDRYYIVSHPFRYAGEGSLRRVQIMMLIAWLVSIVVSVLPISFGWAFELPPMEVVHAKCIFVPNKIYAATASTISFYIPLLLMIFAYLKIFKIARIQAEKIQEFEREPVTFTSGRRKTLAKFSINFKRERKALRTLGIIMGCFLLCWLPFFITNVVNPFINYTVSPIAFTIMTWIGWVNSTVNPLLYSALNKEFRRAFRRILRCDRCDCTSQSRMKSTFVSLTELPNNTAAHSVTVTTPDKKKEFRVCHLRNKHWYVNDEHAKLDIFSVCHLRNKHWYVNDEHAKLDILSVCHLRNKHWYVNDEHAKLDIFSVCHLRNKHWYVNDEHAKLDILSVCHLRNKHWYVNDEHAKLDIFSVCHLRNKHWYVNDEHAKLDIFSVCHLRNKHWYVNDEHAKLDIFSVCHLRNKHWYVNDEHAKLDIFSVCHLRNKHWYVNDEHAKLDIFSVCHMRNKHWYVNDEHAKLDIFSVCHMRNKHWYVNDEHAKLDIFSVCHMRNKHWYVNDEHYGDYNTNIF
>Deutero_Ambulac_Sakowv30034157m
MATNSPSFSMATMNSTDVHDWQDPYRTSTNVILEMLTLCIMWIGCVFGNTLVCVVVYRSRRMQSTTNYFVVSLAWADLLVAFFCMPFIASRVVTEEWIFGDFMCKIVRFLQILAPGSTVYVLLAIAFDRFYTIIYPLSFKVTRGKAKQMIAGSWLFAAIIASPSFYLYGAVTSDYPPGTILCNTYIPRSVGAIIYSVFIFLIIFLVPVVIILVVYIRIFKYIWTVGVGGRTFQRTMNTVPRTKVKTIKMLSIVNIFYFLSWAPFIFVQLWFACSHSTYINPTVYVAVTWVSFASSVSNPIIYSCYNANFRRGCKEVFCMSNMRCYRSNTYAITTASRFGKKNHIGVVDMSNGNGHYRASTPTKTFDRDSKGDKKMAWPLAARPGPDTYL
>Deutero_Ambulac_Sakowv30034159m
MAFNVTSNTTLNQEVTGSTVTWDVVDASLIAFGVIGILGNATVCLVFLGLRRLRKIVTNYFIISLAMADLMASLTLVSQRALLMLPVPPGVGGILFCKFIYSEVFFWISVAASTFNLVGVTLERYLAIVYPFRYQAYFSAEKAIIIIVLSWSFSLCLQIFSFVIYDYDGEYCTIYWSTATGAAVNCLVWFMCTYIAPLCFMTYAYLRIISSLKRDTSNLQRSTDVNKERDLEMLVARRRVIKMLCIVVVTFFVCWTPSQIMFLASFGFGAPIYQEDAVYRVFTVLAFSNSCINPFIYALRNRQFRDGFLVLFCRKDNKVSPFNSTHAHHSSND
>Deutero_Ambulac_Sakowv30040354m
MDESALNSSNSTEIAGPPRKYNRNVRLAAFIIIFIISIIGNSIVCTWMWTHRKQKSRMNKMILSLTMADLFVTLCPLVTEFVQELLEARWIAGDTVCRGVMVLQTFAIHASTNSVVVISIDRHRALRNPFARNIPVKILVSGAWIAAFVFSIPQAFVWKLGYRRNGVPKCTSIFSTLPGFHVKIYMVYASLVVFLIPFCIICILYLQILKTVWERGKEINLDSKHKKGAGHKQMSAIITRAKIKTLKMTLVIILTFIICGMPYFLMEMIVSNNNTVKVDPNVYAVLGIFALSNSAANPFVFLFFNSDNKLFLLLEQRFCFTCFKTHEVKGHAVKSCDMDKSDVTTTISCV
>Deutero_Ambulac_Sakowv30002457m
MALSFSYIASLNFTLHSTLAPSVEYDYEFNWNETCKDFQQPIIETFIWTLLFGAMIITAAVGNCIVMWIVLAHRRMRTVTNYFIVNLALADALNAIFNISFTFTYVLRNDWYFGNAYCKIVRFISPLAVASSIFTLMAISIDRYIAIVHPMRPRMSNILAKTIIVVVWIASAAIALPWLIFTNIDFSTCPPPAITDTPIYVVKMMILVVVIFATCWLPVHIYFLLGRSYSDVLYSHPNAREIYMAVFWLGMSNSMYNPFIYCWLNDRFRRGFRKALRWLPCFKWAPGERVDSQRPATLSGTYSTSQGMKLMRNGSEMTTTVEESMLENKL
>Deutero_Ambulac_Sakowv30002446m
MPWCGLDHSYDYGDPNATNQTYEYLDIALPVDCQTLMICAFTLNMLLSIVGNVLVLIVLIWRKSTRSDLNPFLVNLSVADLMMAVFCMPFTFPTIMLGEWVFGRVMCPVLIFMQQISVIVSICTLTAIGIDRYFAVMYPLKVRVTKNRTKIVFIFIWVIAISLATVQTVFVRVDHSYFDGETIYFCSEWLSEFQFAKAYEIFFLMATYTIPLCILCYTYSCVGIRLWGRTIPGNADKSRDQSQAKAKKRVIKMLVIIVVMFAVCWLPVHIFRVITLFYPWLYDNFEYQDTMRLVNAGILWFAMAHSFVNPFIYGFLNDSFRNDLKMLLLRITRCITRYQWKSSPKRHRRLPSQLRLSRTSHFSISSISFLRKTRQQSSQESPVDDKVKPLEKLNNTECCKQLDNIEPHIG
>Deutero_Ambulac_Sakowv30002487m
MALSSSYIASLKFTINSTRAPSVEYDYEYNWNETCQDFQQPIIETFIWTLLFGAMIVTAAVGNCIVMWIVLAHRRMRTVTNYFIVNLALADALNAIFNISFTFTYVLRNDWYFGNAYCKIVRFISPMTVASSIFTLMAISIDRYIAIVHPMRPRMSKVLAKTIIAVVWIASAAIALPWLIFTNIDFGACPPPAITDTPIYVRRVCATIWPDQENYGDWYFWYSFSFMVATYFLPLIAQGVSYSIVGIKLWGSQAPGEISNRHREQLKAKRKVVKMMILVVVIFAICWLPVHIYFLLGRSYSDVLYSHPNAREIYMAVFWLGMSNSMYNPFIYCWLNDSFRTGFKKVFQWLPGVHYTSDEWNKSLGYSKVTYKSRVHDVSAIRNSGAASGRPFGGCRVSNGRTMNGSILNDQQI
>Deutero_Ambulac_Sakowv30002486m
MSLSSAYIASSNFTLNSTLVPSVEYDYEYNWNETCQDFKQPIIETFIWTLLFGAMIITAAVGNCIVMWIVLAHRRMRTVTNYFIINLALADALNAIFNISFTFTYVLRNDWYFGNAYCKIVRFISPLTVASSIFTLMAISIDRYIAIVHPMRPRMSKILAKTIIAVVWIASAAIALPWLIFTNIDFGACPPPAITDTPIYVRRVCATIWPDQENYGDWYFWYSFSFMVATYFLPLIAQGVSYSFVGIKLWGSQAPGEISNRHREQLKAKRKVVKMMIIVVVIFAICWLPVHIYFLLGRSYSDVLYSHPNAREIYMAVFWLGMSNSMYNPFIYCWLNDRFRRGFRKALRWLPCFKWTQGERVDSQRPTTLSGTYSTSQGMKLMRNGSDMTTTVDESMLENTL
>Deutero_Ambulac_Sakowv30002481m
MALLSSYIASLNFTLPSTLAPSVEYDYEYNWNETCQDFQQPIIETFIWTLLFGSIIVTAAVGNCIVMWIVLAHRRMRTVTNYFIVNLALADALNAIFNISFTFTYVLRNDWYFGNAYCKIVRFISPLTVASSIITLMAISIDRYIAIVHPMRPRMSKVLAKTIIAVVWIASAAIALPWLIFTNIDFGACPPPAITDTPIYVRKVCATIWPDQENYGDWYFWYSFSFMVATYFLPLIAQGVSYSIVGIKLWGSEAPGEISNRHREQLKAKRKVVKMMILVVVIFAICWLPVHIYFLLGRSYSDVLYSHPNAREIYMAVFWLGMSNSMYNPFIYCWLNDSFRTGFKKVFQWLPCVHYTSDEWNKSLGYTKVKYKSRVHDVSAIRNSGAASGRPFGGCRVSNGRQVNGSILNDQQL
>Deutero_Ambulac_Sakowv30002450m
MALYIARLNFTLHSTLAPSVEYDYEYNWNETCQDFQQPIIETFIWTLIFGAMIVTAAVGNCIVMWIVLAHRRMRTVTNYFIVNLALADALNAIFNISFTFTYVLRNDWYFGNAYCKIVRFISPITVASSIFTLMAISIDRYIAIVHPMRPRMSKVLAKTIIAVVWIASAAIALPWLVFTNIDFGACPPPAITDTPIYVRRVCATIWPDQENYGEWYFWYSFSFMVATYFLPLIAQGVSYSIVGIKLWGSQAPGEISNRHREQLKAKRKVVKMMILVVIIFAICWLPVHIYFLLGRSYSDELYSHPNAREIYMGVFWLGMSNSMYNPFIYCWLNDRFRRGFRKALRWLPCFKWTPGERVDSQRPTNLSGTYSTTQGMKLMRNGSDMITTVDESMLENAL
>Deutero_Ambulac_Sakowv30002451m
MALSFSYIASLNFTINSTIAPSVEYDYEYNWNETCRDFQQPIIETFIWTLLFGAMIVTAAVGNCIVMWIVLAHRRMRTVTNYFIVNLALADALNAIFNISFTFTYVLRNDWYFGNAYCKIVRFISPLTVASSIFTLMAISIDRYIAIVHPMRPRMSKVLAKTIVAVVWIASAAIALPWFIFTNIDFGACPPPAITDTPIYVRRVCATIWPDQENYGDWYFWYNFSFMVATYFLPLIAQGVSYSIIGIKLWGSHAPGEISNRHREQLKAKRKVVKMMILVVIIFAICWLPVHIYFLLGRSYSDVLYSHPNAREIYMAVFWLGMSNSMYNPFIYCWLNDSFRTGFKKVFQWLPCVHYTSDEWNKSLGYTKVTYKSRVHDVSATRSKMMSRV
>Deutero_Ambulac_Sakowv30002489m
SDNEYNWNETCQDFQQPIIETFIWTLLFCAMIVTAAVGNCIVMWIVLAHRRMRTVTNYFIVNLALADALNAIFNISFTFTYVLRNDWYFGNAYCKIVRFISPLTVASSIFTLMAISIDRYIAIVHPMRPRMSKILAKTIIAVVWIASAVIALPWLIFTNIDFSACPPPKITDTPIYVRRVCATIWPDQENYGDWYFWYSFSFMVATYFLPLIAQGVSYSIVGIKLWGSQAPGEISNRHREQLKAKRKVVKMMILVVVIFAICWLPVHIYFLLGRSYSDVLYSHPNAREIYMAVFWLGMSNSMYNPFIYCWLNDSFRTGFKKVFQWLPCVHYTSNEWNKSLGYTKVTYKCRVHDVAAIRSKMTSRV
>Deutero_Ambulac_Sakowv30002448m
MALSSSYVASLNFTLYSTLAPSIEYDYEYNWNETCQDFQQPIIETFIWTLLFGAMIVTAVVGNCIVMWIVLAHRRMRTVTNYFIVNLALADALNAIFNISFTFTYVLRNDWYFGNAYCKIVRFISPLTVASSIFTLMAISIDRYIAIVHPMRPRMSKVLAKTIIAVVWIVSAVIALPWLIFTNIDFGACPPPAITDTPIYVRRVCATIWPDQENYGDWYFWYSFSFMVVTYILPLIAQGVSYSIVGIKLWGSHAPGEISNRHREQLKAKRKVVKMMILVVVLFAICWLPVHIYFLLGRSYSDVLYSHPNAREIYMAVFWLGMSNSMYNPFIYCWLNDRFRRGFRKALRWLPCFKWAPGERVDSQRPATLSGMYSTTQGMKLMRNGSDMTTTVDESMLENTL
>Deutero_Ambulac_Sakowv30002472m
MGISVIVSICTLTAIGIDRYFAVMYPLKVRVTKNRTKIVFIFIWVIAISLATVQTVFVRVEESYFDGETVYFCSEWLSEFQFAKAYEIFFLMATYTIPLCILCYTYSCVGIRLWGRAIPGNADKSRDQSQAKAKKKVIKMLMIIVIMFAICWLPVHIFKVLTMFHPWLYSSYEYQDTMRLVNAGILWFAMAHSFVNPFIYGFLNDSFR
>Deutero_Ambulac_Sakowv30026783m
ITLILTYALTVTLTIIGNTMVIVVLLCGSRTMSELNKFIVNLAVGDMAMGIFCMPFTFIHGMLRKWIFGEAMCPLILFLQQVSVGVSIYTLTAIGINRYQAVTNPIKAKVSTSRTKFIILGIWVLSLIISIEPLINARAVLKESRNGDWYYQCDEHWSHHSTSIVYEVCMFLFVFAVPLGVLGWTYTKTAVIIWKRSLPGNAHSNRDAAHLTAKKKILKMLIVIVIAFAVCWLPLNIFNIIITIDQRYLKHSKYYKMVIGVYLTCHWLAMANSFLNPFVYTFLNDTFRVR
>Deutero_Ambulac_Sakowv30026795m
MAGIYEKIYDPKTLEPSPGISEYNSSTIEDIGTCLCSLDSCDYTNIYDMLGDVPYDVAYNILDSIIREFNFTCPVIYQIPSAIETPTKYGLTILFFLTVALSIVGNVVVICVLTFGARKKRDFNIFLLNLAVADWTLAIFSMPFSFINAMQGEWIFGGCVMCSVTAFIKKVSEAVSIFTLTAIGIDRYYAVMYPLRNRMSSSRPRIVIGGIWAISTCLSVVKPIVSYTKTYPLDMYSNNTVTICKEWWPNDTLQIVYELTLFVATYVAPLTVLSFTYTKVAMKLWTRSIPGNADQGRDASHNRSKKKTIKMLVSIVVLFALCWMPLNLFYLITLFNDNTVHEYSQQKATTTAYLCVLIWIAVTDSFINPIIYVFLNDGFRVGYNLTINSLVS
>Deutero_Ambulac_Sakowv30018805m
MEQAYILNTTFNGPANPALANISTFDNTVNLQSFRIVISTMFILVCVCGLLGNGLVIFILLRFSDMRTVPNVFILNLASSDFLFMLGIPFLLQYNMQGQWIFGNGMCKIVQCIDYINMFTGIFTLTVMSCDRYLALVYPLRSMSLRTVKHARITCIILWIISIPLTLPLWLYSTVSQATDGSNKTLCVTSWPNEYIENGFFLLVFIVGFALPILLISLCHIGILRHVVYMKKRINLGKNCSQFSMKITIIILLTVIAFAICWLPYWVLLLLRALGDQEVTLEYFIVFNIAVCLSYFNSCLNPIIYTCVGKDFQNRMSGCFQCSKRIRSNSRRYTSPTTTNARMTRL
>Deutero_Ambulac_Sakowv30009978m
MESGITSSTDAISYHSFALDKTSRVYVLEVFTDTGEPIVGAVNDNSTGLSGNVLQYGLAERIIIGFVLTVIIILTIAGNILVCASIFIFPSLRTLTNYFVFSLAIADILVACLVMTFSTINVVTETWIYGDTFCLIFISFDISFCTASIMHLSCIAFDRYSAICNPFQYPLKMTSRRVTIMLASCWVVPMFISFIPILLQWNTIGIENVIADVKNFAGPYSCIFLVNKPYAVIASTIAFYMPCILMATAYFFIFRAARKQAQQIKSLERATMNWNNTRNGPGDGHPHHHGRRVSLAAEKKAAKTLGIIMGCFTICWCPFFVFNIVDPFCDFCIDPGAWPPVTWLGYINSMLNPLLYAFFNRSFRRAFIRLLRCHVCKGTTAEFDPTISSRER
>Deutero_Ambulac_Sakowv30009975m
NCTMNTTNFTLSEDFYTVPRLPWSILITTTVIYVLIFFAGIIGNALVAFVVWKNHDMKSSTNYFLVNLSIADLLVLIICMPMALLETYVISPWLLGEAMCKLSPFLERTTAHASVLTLVSVAIERYYAICHPLKAQYKCTTGKTIKICLLIWIIASLSTVPNIISTVHEAVIDGNGNTVYECRTYTLSIASEIYMMIIIPVLFFGLPLLILIVLYSLIIRTLHYANPALKSEDSRTISFTPHKVVTREGLGKHKVSRKLTASRQVLTGSVHETILEKEEQGQEQKLLANTAVQASERARTRVVYMLLTVVTLFFLCLLPERVVNLYFTLAPNEDLISLGVNGHLSLAIFCRVMFYMNSAVNPIVYNIASTKFRAAFLRAVGIRKRNLGRIADIQLDPLATEFIQRRHKMGIRISTKK
>Deutero_Ambulac_Sakowv30009977m
MSEFNYTWRIDFDQYIFDYFDAVYQESSSHPVFRGIFISVYVGIIVTGVFGNIMVCMAVKRNKNLHTPTYVFICNLSISDIAVCLFCLPLTLVYTLSDTWLFGEFLCYTVLPLQTVSVLVSTLTMTAIAIDRYVLILYPLKKRITLQQSTTIMVSIWLLSLSLSAPLIAYRLYEEVNIPEFHLNRVLCSEAWPSTRKKQIYTSLIFTFQYILPIIVILITYYRVWVKLRNRVVPGVLTTEQVQSEMSKKYKTNKMLMAVVVVFAVTWLPLNVWILLSDFQFSILDGHWIDLSYHICHSVAMISACINPFLYGRLSDIFYREFRQMVPCIASICGGASTNVENLAHRNPVCVGTNLDDLNNFNQGHRACLYADSHTGNSREGNSRSSPSTNPTRFSSNLV
>Deutero_Ambulac_Sakowv30037964m
MAVTVLPVVAYNFTSFYDDYEIHNISNTTVDVAQCSVSAFVQPVLTQFLWSLIFGGLIIIAAGGNIIVIWIVLAHRRMRTVTNYFLLNLAFADALIAILNIPFNFSFLLNNIWYFGFVYCKIAKFTGTLMVTASIFTLSAIAVDRYIAIVHPMKPRMSKTKAKSIIFLVWVLSGVICFPNLVYAQLIYIPCFDGVRIVCILDFPDGIYNEYDFWYNISCMVITYFLPLAAMGVSYGIVGVKLWGSHAPGESSSRHKEQLKAKRKVVKMMVIVVLLFGICWIPVHIYFLLGRHHSYLYKYEHIQEIFLFLYWVAMSNSMYNPLIYCWMND
>Deutero_Ambulac_Sakowv30033995m
MRTVTNIFLLSLSVSDLIFALFCMPITIVGAILQNFIFGEGFCRILPYIQVVAVFVSVWTMVSLSMERYFAICRPLTSRGWQTKAHAYKLIGAVWLTGFILFIPTVVFTKLTPLSKPHTYKCRDEWPDPRAYKAYTTCLFSILMVIPLLVMVVAYSLIIVELWRGMQNEHSPTDKNNSRGKSNGDSSSSKNRTHSHPRSTSSNVAKRRVVKMLIVIVLLFFVCWMPSWCLNMWYFYDSESALTSVSALDAAVVKLLTYISSCVNPITYCFMNKKFRQGFLEAFGCCGKTTEAAGVGTYSAVGSTRLRSTVRNFPNVNLRHAAKSTPVHL
>Deutero_Ambulac_Sakowv30034062m
LSAILYSLIFLLAIVGNVLVIVTLIQNRRMRTVTNLFLFSLALSDLLFALFCMPSTIIGAILQNFIFGAGFCKVIVYCQALSVFVSVWTLVAISIERHFAICQPLSSRRWQTKSHAYKTITAVWFIGIILFIPSAYFANLEQFAENRYRCNDFWPSPAAYQFYVTFLLFILMIAPLFVMTVAYSLVIKDLWRGMQNEKKDVFIEYRQTGAPEEGSFKMNNTTGSFKLNSIKKASRHRKRILRNSASNAAKRKVVGMLIVIVAVFFVCWTPLWCLNIWYVYDMHSAMMTLTPVQAAVLKLIAHISTCINPIIYCFMLKKFRQGFLEVFTCCREKRDGCNNTRSSTYKLINLN
>Deutero_Ambulac_Sakowv30021440m
MVELWLVPTIFALICLVGVIGNSLVIVVIIRHKQMKTTTNFYILSVAITDLVFLVICVPFTALSLVTEWVVGDFMCKLTFYLIFVVVEANCFTLTAMTIDRYCVIVHSMASMGWRRPKVVLAISCIIWLVSASVNIPVAMFRRVEYVPWYMDEPMPYCMETWPNETTWPLGFFLFGLIATYCVPLAVIVICNCMVVRHIWKSSQIKQCAYLSGRQRLWEKRRVRTTKMICVVAILFGVSWLPVHILAICSRMAPAHFTNNETAYYAQLTANCLAYSNSCMNPFVYAFMGSNFKRCFKEVFANLFYRRQYKGANIVLSECPDSVHADSGDRMHMSNINNHRQTLNSHRHTISSHRHASNSHRQAIHNHRNTLNSHRQNGRTVQAAHRTLHNDN
>Deutero_Ambulac_Sakowv30009275m
MSEDWQTVLTTAFTITVVLSITGNALVIVVLLFGKSVSGDLDIFIVNLAVADLTMAVFSMPFTFTTLMYGHWIFGGAMCPTMLFVQQVSVCVSIYTLTAIGIDRYFAVMYPLKIRWTKNRNRLVILAVWIVSAVLSIVPPVVGHTKAEYWDGDTIFLCAEWWPNETSSAVYELFVMCITYFLPLVLLAYTYINIGIKLWGRRIPGNADRIRDQSQARSKRKVCINEH
>Deutero_Ambulac_Sakowv30014374m
LTMDDLINISASYEFYQTQRIIDVPDNYGRFVYCLFFVLIVIGNIWVIVAVFRQPKLRNSSTNMFIISLSLADLLVAMFQIPHELFYYHVPRLFDSLNSSIFFCRTFAWLQWTSRCASVFSLVGIAIDRYRAIVTPLEPKLTRSHAAGIISVVWIASLGYSARKPALLDVVPFTWYNVTILACYVPYGWKAELSRLFHLVDFLVMYLIPLIIMTGLYIAMIVSLRKKGPTNLSNRNKRKAIKMLMLVVLSFALSWLPHYILLLYWNFTDYEDIPMGMKKGAWVMRHIEAFSYNSNSWTNPCLYAYFNENFRKEFYRMFPCLEKCLKGNKIVPKTSKSSQEPNTLQTRATVQEPNAINLNQK
>Deutero_Ambulac_Sakowv30042372m
MDDSTVNTLETYNNTGFIYENDESEHVYDNNFILSNSSIPDIHPVTKVIVCMIYSLNILICVTGVAVLAIILLRFPKMRTVPNVLIANLVASDFLVSVVCAPFNAIHYMKQSWLFGKNMCITAGCVKLASLYVSTNSLLVIAIDRYLSIVCSSSLPSGVRTRFAKMATISNWIISVILVTPTAMFTDVIPYGDGVFYYCGEFWPHDQIDWLKAYDMFIFVVEFILPTAIMCFCYIKIGIKLSKHRQNPNEARRQKRIRTIRLLVIMVIVFVFCWIPFHAYTIFRDYFNLIHNTFAHSVTLFYVVEAMAMTNSMVNTIIYVWLNTNIQRKMRTFRRSSS
>Deutero_Ambulac_Sakowv30037454m
MFLYSLYFVLIIGGNIWVIIAVIRQPKLRKSATNLFIISLSTADLLMGLFDIPWRFLFEWAGRYFVYLNNNIYVCWTFAWFQWISRCATVNSLVGIAIDRYRAIVQPMKPRITRKQGGIIVAIIWILAIGYGLRKSIIIDMYEYTIQITNVTRTFCMVPLHYHYLKPYFQVMDAIVMYILPLIIIVALYSVMISSLWFSKGPSNASNRNKKKAVKMLTLVVFLFALSWLPYYIYQLYFTFYLTPSLDLIYYMELWWHISHNMYVCNSFVNPFLYAYFNENFRKEFFKMFPCLKAIMQRKVAPVTSTNSMKTKSQYGNSTATAVSTVSQGTV
>Deutero_Ambulac_Sakowv30027127m
MSQNNATHNATFTIPSSEQLPLLNIVFGLIGILGLLGNLLVCVVFLRVRHLRTLTNILIVHQAIIDLTSSAIAVLAYLGPQFNYTSNSIGGEIICRVWKSGYLFWSTSFVSSTNLVVITLERYSAIIHPLHHTNLFTVKRVIVILITEWLCALAFKSFNIYVQYFDRGLCFPIKIWFNAEFGRFVGITNVIAQFIVPLLVMSVAYTRCIMALRKKSGADVQVGDHEQDSQLKADSSLKRASRNVLKMLVMVFVAFALCWGPNQIMFLSFCLGFKLDFGSTLYHASVISVYVNSSVNPFIYALKYKQFQNGVRLIFGCKNINAVENSGSTRVNGPYSQQQ
>Deutero_Ambulac_Sakowv30021236m
MNGNDTIENPPFSPLASFTISTVMTIIIFVTVFGNLIVIIFFCIDSKIRKSTSNLYLLNLACADLLVGIFSLPLNTSWVLHDYWPHGEIVCKLWVVVDYVACFESCLSIILISLDRYLLVTQELRYVTRQTRRRAIILCAMSWFISIATYAPIILSWGAITGERNIDYSDECEIEMVANFTYSVVMAFVEFVIPFVVILVLNASVYIRIRKRSTKLVRSKSHTASPNDNDHKSKLPTRQAWSADSETEQGTSVSCQRESETNTVIKPHTNAKHLKAAKTLTILVSVFLLCWAPYNIYLILTTICESYYDNTTWEVVNYLLWCNSTLNPILYALTNLQFRHSFLKIFHCHRVGATIETMI
>Deutero_Ambulac_Sakowv30007764m
MASVFNDIVLNITWKDDINGYFSNQSLNNTDIATDIASIWTPSVIQRVVTICVIMLLTIVGNSLIITVLSCTKGTRRSSRVNIFILNLAVGDLFVCFVTMATEILFVAFGEWVFGEVMCKLIVYGQIVTLASTTFILTVMSFDRFQAICRPLSFSGSLSRAKKMLIGAWIMAFIFALPQLFIFVLVEKSQDDGDVRYYCKSNGYTAEWQRKVYFTWMTCYILVIPASIVSYCYIRIVFVVCSQGKDSVVSSKRSFRGKHRTKVTDNFAKSRHVDMKKIERSKIKTIKMTLCIILAFVTCWSPYFIVTLQQIYGNAEDIPEVSFVIAETMALANSAINPILYGCFNLKIQRTVITMCCPGRIKYKNTLRSGFTTTEQSYMSEDGHSRRVNLRGSDVQELSAGYTPVRTSPAMGARGGFPKTKSVEHVDYRVSCM
>Deutero_Ambulac_Sakowv30027511m
MSDYDYSEYMYYSYYFLSYVYTYPNGSNVTEWTKITLPDEPQRLESIIMPVLFTVTFAVGMAGNILVIVTVLIGKQRMNTTNIFICNLAVADLLLSVFCTPFFMTLFLLPDWIFGEFMCKLTNFLFQCTMFASIFTMVVMSFDRFLAVVYPIRSMKCRTPTFALGAIIVIWTLSVAGSMPYWIVYKTVTVHWMGWHTHCVDDWPNQRPGYNASVLVFGYMLPFLFITVIYLLMLKRLWGTVAPSSSSHDNVKSKKKVTKMVIMVVVVFGVCWLPHHIITMWFNFDVNFPFSMFTYVLRLVAMFLSAFNSCINPIIYAFMSENFRKSFKKTLTCYRRSNHVGTSMASTNPTGPMKNNVTTFTDECFNDQVV
>Deutero_Ambulac_Sakowv30022967m
MNVTDVTYDYYEGDPPVRVETWLVPLIFGTICLIGIVGNALVIVVILKNKQMRTVTNYYILNLAISDVAYLTCAVPFSATSHVSEWVFGEFMCKFSFYAIQVTVQATCITLTAMSVDRYYAIVHPLKSLKTRTPKVAISAIAAIWLCSCLVSIPVAIYREVVYINWFGVRPFCYDVFPTLQWDFGWYVYTFIAVYALPVCIITICYSKMLCQLWSHVTPGEVSTHHTQSLRQKKKITKMVFMVTFLFFICWMPIHIQTIWTRVDPESYNATENIYYYHLFANCLSYANSCLNPFIYAFMGENFRKSFRGVMPRCLKKHSATVGTMNQAEGGIARSNIGSLSTSAPVQGNNTLETSART
>Deutero_Ambulac_Sakowv30022959m
DPPVRVETWLVPLIFGTICLIGIVGNALVIVVILKNKQMRTVTNYYILNLAISDVAYLTCAVPFSATSHVSEWVFGEFMCKFSFYAIQVTVQATCITLTAMSVDRYYAIVHPLKSLKTRTPKVAISAIAAIWLCSCMVAVPVAIYKKIVYFEWYGVRPFCFDVFPTLQWDFGWYVYTFIAVYALPICIITICYSKMLRQLWNQVTPGEESAHHTQSIKQKKKITKMVFMVTLLFFICWMPIHIQTIWTRVDTESYHATENVYYYHLFANCLSYANSCLNPFIYAFMGENFRKCFRKVFAKWFKKHSATVAAVGQGQGGVVGSNLGTSSMLAQKQGDGTLETSSRT
>Deutero_Ambulac_Sakowv30008037m
MSASEANEYDYVYVSEYHNNTNITLNWTESFHESDDCIAHFYVPGYVDWTQIRAVHVVFVALYLIVMVLAICGNSMVIWTVWRHKSMHTATNYYITSLAVSDFFVSIFVLPFKLMECAMDASISPFRNSIALCSVMSYMQPIFVFASIWTLVSVSIDRYLAIMHPLKARSFGTKSRARKIIIAIWTIGCLLMAPFLYPSCLYFYTLESDYGSIYRIICTTQFHDFGTVFVKGWHIFLMLILYFVPLTVLCLTYGIMAARLLRMTKNDKMVHAKDFQRSKQSKSRRKLAKMVLVVVFAFIICWAAYFVCSMVTIFKPSVWESRNFIFALTLNHLFGFANSCINPFIYAIMSEKFREGFKHVAIVICTCRKRKSPTYFSRLVRRATFLSSGRSHSGEKGENTPPESSGAFSADTTDRLIKKKETNTLSQVRQRPTVKDVNHTVCVSTDIERPDVRTSSRLLLGDENLLDSRPHTHSCDSVNAKSDSSVCRLRKVYSTPL
>Deutero_Ambulac_Sakowv30001551m
MQNVTNYFIANLAASDFIMCIFCIPWTVVNSLMDNWIFGDVMCRLVPTIQAMSVFVSITSHVVIASDRYCMITYPLKPRLTRALCFVIIALSWTSATALAIPITYFTKEYDLRVYGYHIVCYEMWPSEVPKKLYEIGLLLLGYLIPLVVIIILYGRISYVITSRVLPGVFTEAQERRDLKKKQKTNRLLLAVVMTFTICWFPMYMIRIITEINPKVFSGEYHDLVFFICHWFAMSSTVYNPFVYAWLHEKYRRRLKLAFMATCFRRSVNYRQHSKEGAATTHPQSRDYVAISPKSTRFISLQISK
>Deutero_Ambulac_Sakowv30001576m
MTESEVDANEQIFWMYTAFNVSNITETYSNPFDELRAGKDLVRQLAWLIGVLYAAVFMVGTLGNALIVITVACNKSMQNVTNYFIANLAASDFIMCIFCIPWTVVNSLMDNWIFGDVMCRLVPTIQAISVFVSITSHVVIASDRYCMITYPLKPRLTRAICFVIIALSWTSATALAIPITYFTKEYDLRVYGYHIVCYEMWPSEVPKKVYEIILILLGYLIPLTVIITLYGRISYVITSRVLPGVFTEAQERQDLKKKQKTNRLLIAVVMTFTICWFPMYMIRIITEINPKVFSGEYHDLVFFICHWFAMSSTVYNPFVYAWLHEKYRRRLKSAFVAKCFRRSSIYRQHSKEGVATTHLQTRDYVTNSPKSTRFSSMRSLKGVDTV
>Deutero_Ambulac_Sakowv30001583m
ECRKEMPTSAIHIVAVQLIQGPTYSREHKIVPVVQHRQTEDGISKMNHSQILPTSSTAYNSSTDANAGYDYDGLMAHAVIPIYSTVFTVGLCGNVLVACVMMKYIKLKTVPNVFIFSLALADLLSMMGIPLMAYALVSPNWQLGGAVCKILLSVDGLNQFTGIYILTTMTLDRYLAIVHPMTTTNIRTPTKAKWITLLVWLFSLLIVLPLFIYSDVVEISENQNVCTVILPGNFNKQHFIFYTFILGFVVPLTVIVISYALIMSDLSLSNKNILSTMQNASKKVIKMVILYVSLFVICWLPFYVIQFVNGFFMVKRDQPPKSFAVLHFLSVCLSYANCAMNPFIHTIIGESFRTHFKRMLRDVREPCATGYTGRGTYSSALGTSRGARHGENKYRNKDTLCTCDTSL
>Deutero_Ambulac_Sakowv30008564m
MSPFDIWEKFLRDHDLPESFIANLRENCTDIVRNESVCEQILHLLDIIYGPCGDFPKFIFPDFPTSFTVTVTILYVIVFIVAVLGNSAVVIILVKFRRMRTVTNIYLLSLACSDLALAVFCLPFDALYSLTTNWPFGEAMCKISRFVQTSSVAINVLTLTAIAADRHIAIVYPIKAIRLRTNRRAVVLLTVIWFVSALIMSPLLFVYGTRQICESNTVDNMHTTCQEMWSTNATIHNTFEETFQTTGTLVYSAVLLVLLWVVPLLIIGVVYVRIAHCLWTRQHIGDGPDRDVKADQSLKQKKKLVKMLLIIWLLFAACWGPQFLFNAVRDFTYNFHNLGDSGWTYITFTVLRLVAYSNCCCNPIIYHRMSDTFKKHMRAVVGCCKCCRGSEVTDASISVSQH
>Deutero_Ambulac_Sakowv30000779m
MDCSALANLQQLVLLGILSESDIDPALIRLNCSNLTDTSLGDYSADEIIETFRQGLYTHGSPSTLALIVLYVVSFTLGCIGNILVIIAWFRNKHIRTIINCFLVNLAVCDLAVVLVCMPITLGNIVYQEWIYGEVLCKLTPCVQGMSVSSSVFILTAVSLNRFYAIHSPLKAKVLFTRNRVRILIVIIWIISLILMIPILIVNRLVTEVFFGVVPVTWCQEEWRSMRMKHAYNMCLFLVQFALPMLFMFAAYAMIVRALVFRSSELGKDANPDKQLKAQNRSRSKVVRLLMAVVLLFAVSWFPYHVATIWTDYHPVNEAIKMFPFVQWLGLCSSSLNPICYCFLSKTYRKTFKASLQCKWKRKNDAGVYRNWGTSYAFSLGATSVRPRRGKPSSHNELQGATYAQIVTNGNYMNDTSQIAEQSVRHESQTEVSLTKETEL
>Deutero_Ambulac_Sakowv30000780m
MGCNNSANVEQLLLDIVLDPEIDQVLSYGCNNTERNGTDLDKFSLDYSADEIVQLFRQGMYTHRSPSTIALILLYSVAFTLGSIGNTLVIVAWIRNKHIRTIINCFLVNLAVCDLIVVLVCMPITLGNVIYQEWIYGEVLCKLTPCVQGMSVSSSVFILTAVSLNRFYAIHSPLKAKVLYTRRRVRILIIIIWIISLILMIPILIVNRLVTQEFFGVVKVTSCQEEWGSMYLKHAYNMSLFLIQFALPMLFMFVAYAMIFKALTNNSVELGKSANPDKQLEARNKSRSKVIKLLIIVVLLFAISWFPYHVATIWTDYHPVDEAMKLFPFVQWLGLCSSSLNPICYCFLSHTYRKSFKASLHCRCKTQRNVSNGGKRSKRKRLKKRGTVSLVFSNEPDKTQTNIFAERNVENYRKGEKKPKTKDSFVMEIRL
>Deutero_Ambulac_Sakowv30000777m
MYTRGDTMDCSSLETLQFVLAGMMPESDLIDPKLLSLNCSNNTTTNDTDAVFLDYSVDEIIDTFRQGMYTHRSPTTIALIILYLTAFVLGCVGNTLVIIAWFRNKHIRTIINCFLVNLAVCDLAVVLVCMPITLGNIVYQEWIYGEVLCKLTPCVQGMSVSSSVLILTAVSLNRFYAIHSPLKAKVLYTRRRVRILIIIIWIISLILMIPILIVNRLVTQEFFGVVKVTSCQEEWGSMYLKHAYNMSLFLIQFALPMLFMFVAYVMIFRALISTSAELGKNANPDKEAQYKSRRKVVRLLIVVVLLFAISWFPYHVATIWADYHPVGEVMKVFPFVQWLGLCSSSLNPICYCFLSKTYRKTFKASLQCQRQRRSSLKSGLAEQHGIAAFAFSLGEGSRRSRSRKRGTVSLVSPYDEDKHRKRYATMFTNGNYINNQREAVQFSKGEKSPGELMIRETVL
>Deutero_Ambulac_Sakowv30034600m
MIVTAAVGNCIVMWIVLAHRRMRTVTNYFIVNLALADALNAIFNISFTFSYVLRNDWYFGNAYCKIVRFISPLTVASSIFTLMAISIDRYIAIVHPMRPRMSKVLAKTIIAVVWITSAAIALPWLIFTNIDFSACPPPAITDTPIHVRRVCATIWPDQENYGDWYFWYSFSYMVATYFLPLIAQGVSYSIVGFKLWGSQAPGEISNRHREQLNAKRKVVKMMILVVVIFAICWLPVHIYFLLGRSYSDVLYSHPNAREIYMAVFWLGMSNSMYNPFIYCWLNDSFRTGFKQSFPFAS
>Deutero_Ambulac_Sakowv30034610m
MRHSQTKLAEVDRYFNETKHVLVLQKAKPAETWPIIETFIWTLLFGAMIITAAVGNCIVMWIVLAHRRMRTVTNYFIVNLALADALNAIFNISFTFSYVLRNDWYFGNAYCKIVRFISPLTVASSIFTLMAISIDRYIAIVHPMRPRMSKVLTKTIIAVVWIASAAIALPWFIFTNIEFSACPPPVITDTPIHVRRVCATIWPDQENYGDWYFCFSFMVTTYFLPLIAQGVSYSIIGIKLWGSQAPGEISNRHREQLNAKRKVAKMMILVVVIFAICWLPVHIYFLLGRSYSDVLYSHPNAREIYMAVFWLGMSNSMYNPFIYCWLNDRQVVTQTYLFW
>Deutero_Ambulac_Sakowv30034611m
MELSSSYIASLNFTLNFTLTPSVEYDYEYNWNETCQDFQQPIIETFIWTLLFGAIIVTAAVGNYIVMWIVLAHPRMRTVTNYFIVNLALADALNAIFNITFTFSYVLRNDWYFGNAYCKIVRFISPLTVASSIFTLMAISIDRYIAIVHPMRPRMSKVLAKTIIAVAWIASAVIALPWLIFTNIDFSACPPPAITDTPIHVRRVCATIWPDQEYYGDWYFWYSFSFMVVTYFLPLIAQGVSYSIIGIKLWGSQAPGETSNRHREQLKAKRKVVKMMILVVVIFAICWLPVHIYFLLGRSYSDVLYSHYNAREIYMAVFWLGMSNSMYNPFIYCWLNDTFRRGFRKALRWLPCFKLAQDERVDSQRPTTLSGTYSTSQGMTLVRNGSDMKTTVDESMLENTL
>Deutero_Ambulac_Sakowv30034608m
MALSFSFIASLNFTLNSTLTPSVEYDYEYNWNETCQDFRQPIIETFIWTLLFGAMIVTAAVGNCIVMWIVLAHRRMRTVTNYFIVNLALADALNAIFNISFTFSYVLRNDWYFGNAYCKIVRFISPLTVASSIFTLMAISIDRYIAIVHPMRPRMSNVLAKTIIAVVWIASAAIALPWLIFTNIDFSACPPLAITDTPIHVRRVCATIWPDQENYGAWYFWYSFSFMVATYFLPLIAQGVSYSIIGIKLWGSQAPGEISNRHREQLNAKRKVVKMMILVVVIFAICWLPVHVYFLLGRSYSDVLYSHPNAREIYMVVFWLGMSNSMYNPFIYCWLNDRFRRGFRKALRWLPCFKWAQDERVDSQRPTTLSGTYSTSQGMKLMRNGSDMKTTVDESMLENTL
>Deutero_Ambulac_Sakowv30003149m
MDNTTYISNEEADLFPNEAAKIVSIVTLAVIIFLTVVGNLLVIFSVIVFARLQTVTNYFVTSLAVADFLVGAVVLPFSTAYIYIQEWFYGVTWCNLWVSIDVCVCTASVLNLFAIAVDRYIAITSPFQYHIRMSPRNAAVAIAFVWVASVMMSVFPIMSGLNTTDYNIQNIDTPNACGFETNPYYTVIVGILAFWIPLIGMCLVYLSLFRTARTQARRIAAMDKAVAANNPNGTQAKRERKAAKTLGIIMGCFLVCWGPYIVYWTLSDVCKINVSYDGLNAMTWMGYLNSTLNPLIYAFFNKEFRRAFQKLLSCGKCQQLPSKWKDTVLHEPTQLSNAGVPMHIPVSDL
>Deutero_Ambulac_Sakowv30003150m
MNNISDARDYMDTRKELPGTVLFRNISWLLILLYAVVFVIGSVGNLLLVCTVMCCSGLRNVTNFFIANLAASDFFMCIFCIPWTLAHSLMKTWVFGESMCRFVPLVQASSVYVSVISHVVIAIDRYIAVIYPLKPRLTRYSGTAVIVASWIIACCLASPVAVYTHLFDLRDFDLGIACFELWPNRERRIAYSITLILVQYIVPLIIVSVCYAKMSINLNRRVAPGVVTDEQMYRDTRRKQRTNRLLLAVVASFAFSWFPFNVFMVLTDTDIDAINHVYANIVFAFCHIIALSSTCYNPFIYAWLHPNFRKKLKSMLSCWRWRHTGNDNQTGRANRGYRTHNHSLEPKMAVISGNDGMSQRVVSQEQRVRTRSALESDTDTTYENNPSHYLHHTERTADVRV
>Deutero_Ambulac_Sakowv30035629m
MEATQEYTTSVGTEDVEVDPLQTKEFWIKVYALDTPKEFVLIFGIIFVLMILCGNVWVIIAVVRQPKLRESATNIFIVSLSVSDILVGLVTVPQHVAVWGYFSSLHNVVLCKIVGYLQSCSLCGTTLSLICIGADRYRAIVQPLRPRVTVEHAFIGCGIVWAISLLYSIGPLIFMGLNPKYSSPGNNTAIEYKCGVLYDQIDLETYIRLIDLIVFYLIPLVVLVILYSIMITTLWFGKSPTNSTTRSKKKALKMLSFVVVQFMVTWAPYHCLQMYYKYSSDIPPIPLLYSTVPLNITFFIFCCNSWINPILYAYFNENFRKEFVRLFPSFNTSTQVVPSAGTSQRSNTHNSTKPNTLVSNVTSTPSNT
>Deutero_Ambulac_Sakowv30035587m
MTEADNMSTTLAPIIDPLQTAEFWELVYALDTPKEVVLIFGILFVILILGGNIWVIVAVIRQPKLRHSATNMFIVSLSLSDILVGLVTVPQHVALWGYFSHLHNDALCKLVAYLQSCSLCATTLSLICIGADRYRAIVQPLRPRMTLQNAMVGCGIVWGVGLIYSIGVFFVVGLNPKLKGSGNDTYIEHTCGVLYEKVEIDAWIRLSDFIIFYIIPLIVLFVLYSVMITTLWFGKSPSNSSNRNKKRAIKMLGFVVLQFAITWAPYHVLQLYYQYVPSLPSKPLIYSTVPVNTVFFIFCCNSWVNPVLYAYFNENFRKEFVRIFPCFYKNARVGPDTTAMSQTSKVDNMSTTRANTQISTISTAT
>Deutero_Ambulac_Sakowv30035584m
MEVNESIFDFEYSFDYYAFLEEVYAFDTPPEVTVSLGVLFMFLIIAGNLWVIIAVFRQPKLRNTATNIFIVSLSVSDLLIAVVVVPFHIGAFAYGMETSNKAVCNITAYLHWAAQCGTTFSLLCIGVDRYRAIVQPLRPKLTLQHAAIGCILVWVCALGYSCGKFATVGIVSENNTIYIEKGNETIIAHSMYHFCYVTDFEIDKILRVCDFLVMYVIPLAIITTLYSIMVYTLWFSKAPTNSGNRNKRKAVKMLSFVVLQFAITWLPSNVLQLYYAWTVDFPMEPFLWSIAPSNLCVFIILCNSWINPILYAYFNESFRKEFRKLFPCFYKCKRSKVSAEDSSMTGYDATNTARAGGRTRVSMINSTVA
>Deutero_Ambulac_Sakowv30035582m
MSLTRWKYSLIYQSYDYLSIFIYFLFDRYNMSVNDSNFDFEYSFDYYAFLEEVYAFDTPPEVTVSLGVLFMFLIIAGNLWVIIAVFRQPKLRKTATNIFIVSLSVSDLLLAVVFVPFHIGAFAYGMETSNKAVCNITAYLHWAAQCGTTFSLLCIGVDRFRAIVQPLRPKLTLQHAAIGCVLVWVCALGYSCGKFATVGIVSRNDTIYIEQGNDTITAHSMYHFCYVTDFEVDKILRIFDFLVMYAIPLVILATLYSIMVFTLWFSKAPTNSGNRSKRKAIKMLSFVVLQFAITWLPINVIQMYYAWTVDFPLNPFLWSIVPSNLCVFILMCNSWINPILYAYFNESFRKEFRKLFPCFYKCKGSKVSAEGSSMTGDDANSTTRAGGRTGVSMISSTVT
>Deutero_Ambulac_Sakowv30035599m
MRCSLHDSRLASMDKTSLIFITVVSVFVLLSVCSNMLVILVMYKCRNTKSVTNIFIVNIAISDVILAAIVLPQQIHDISHTNDFYEGQIACKLVHFLPVFCVSISTYSLVILSHERYLAIVQVLKLKSIENLKRTRKNVCILWIVSMVIASPEIYEYTSVHRLTLNETHVTMCGSYNAPRWFQISNAVMLISVVYVIPLITMVINYCRIVVYMMQKRGNGSHVIGNQVNCAINRNKIRVMEMLIVVTFMFALAWAPFFVLLASTVRYHSSNFILP
>Deutero_Ambulac_Sakowv30031390m
MLGNRSIPQNESDYVANQDNDEGECDGLNGCFEDIPVPGEAYYIFYALSAILIGVGNLLVIIAVFRNKKLRSSATNILIVSLAFSDLFIGLLYCPYVVVDLVVGGVQMKETYLCRGFVVITRTCLTATTFALVAIAIDRYRAIVQPMQRRISVQQAKVMSIIVWVMAFLYNSEVFVTYKIVFESWQEDGQNFSYYVCDIQYELVYIESRYMIANMIVIYLLPLLLLIFLYAKMIHVLYSGSSINDESRRRKRKAVKMLILVVILYALSWGPFRVHAVLYAYDESWFTDSNFIYTIISFAFTANSFVNPMIYAYCNKNFRDEFVFILSCGIKSPAKKAASNTSKVTKNTYMSESISTKPLADSETGSGADRNGTVYENQALEMDSIDNVVRNIENVSNNEQRTNGGNNDVTTRLPSLQMSDDNAQPVSVSQGTQTILG
>Deutero_Ambulac_Sakowv30031378m
MANDSLVLNETLFDLDEESENAGEDECEGIDGCFEDIPVPPQAYYAFFGFSSFLITFGNLLVVIAILRNKKLRSSATNTLIVCLAFSDLFIGILYCPFQVVNMVLGGVQLRESYLCRGYVIFIRMSFTATTMSLLAIAVDRYRAIVQPMQPRISLTQARYISIAVWIVSFIFNSNVFVSYRIVTETWQENGQNVSHEVCDVPYYLVHIEYRMKIVYIVAIYLVPLVVLSTLYARMIITLYSGKSINDESRRRKRKAIKMLIVVVIMYALCWGPYRVHQVLYAYDESWFTDSYFILTVISFIFISNSFVNPIIYAFCNRNFRDEFILILSCGAIRPPAKSARQYSSKFTKSTEAAESSIASKGVELQETKQYTDMAKILEVEEGGNVSEYENPVSKEGAEHVENNVQCATISDVELVHTSDDTDAQHLTSAIGTQTTLG
>Deutero_Ambulac_Sakowv30015423m
MLAASNSQNRVLQLVAMVNVTSSTVLDATLRLHNVSTNDSIPGRPWPGWIRTSVIPLFFGIVCFLGILGNGTVIAVLLRFNNMRTVPNIYILNLAFADLLFMFSIPFLAFQYATSNWVFGQALCKIVFAVDGMNMFTGIFILTAMSIDRYFAIVHGITSIKYRTVRNARMINCCMWLLSILVTLPLWIYSSTVSTNPQQVKCDIVWPKEVFSMYFTIYAFVLGFALPVTIISGCYLSLVIYIVRSKGPRSENPRKSTGSRKVALLVLSVVAMFVICWLPFYVIQFVLLSNQDVTLAIYISYYSSLCLSYANSCLNPIVYTFAGENFRKNLSKICHRRRRKRRKIQRGRRVVKKGIFKKASRMSWTLANFSSNDNANYGNTLGTAIELDTTTTTTESCQLTTYSDIISDEPM
>Deutero_Ambulac_Sakowv30006426m
MEWLPELNTSNGFAEIDMLSSRHTTDIANAITEINGSLIPSGSHVVYSSVEPELGNVFTMYQTTVPNTTIGLDEIPALPPTLFIVLSTLALSMVVILTIVGNVLVLLAVAMERSLRSVTHYFIVNLAVADLLLGTTVLPFSATYEIIPYWPFGPAFCDVWAAVDVLCCTASINSLCVISIDRYIGVTRPLQHNMIMTKKRAAIVMALVWIFSVAISAGPLFGWRPPTKDPNICPLTDSLDYVLFSVAGSFYIPLIIILVLYYRIYREAIIQTRSLMAGEKSTGKGKNDITLRIHTAQPRTINNARKFGKTQENSSLVLRNRSKSQTTGLTQKLQRFNKEKKAAKTLGIVVGVFIVCWLPFFMLLPISKWVYLCMYSTMISMCIIYNFPPTQPGAYLPINLQ
>Deutero_Ambulac_Sakowv30004324m
MIISSIFGNCLVLIAILLEKSLQTVPNYLIASLAVADLLVSTVVMPLVAVREVTQIWIWGQEVCDFFISMDVLCCTASILNLCVIALDRYWSITKHVQYTARRTPRRMTLMIAFVWLVSAIISIAPLFGWRTPKDTSDPYDCLISTDLGYTVFSTFGAFYIPMVIMLLIYWRIYQVAKFRIRGRGTMKKKKYTECTTVMGNGNMSINHNMPSPVRTLEQTKKHLAEARERKAAKVLGIVTGAFVVCWLPFFIVAFVMPFCKEQCYVPPPLQSCINWLGYMNSLLNPIIYTVFNKEFKNAFHKILKCQSCQHCC
>Deutero_Ambulac_Sakowv30004339m
MNPINASFAENVTGLDRQTLQSSLPPWMFHYLIPTIFSIICVTGLVGNGIVVYILLRCPKMTSVPNLYMLNLACADFLFLLWLPFIAYFNTTKRWIFGSIMCKIVMGIDGVNTFTGIFTLTAMAINRYSAVVNLTWSKKGRSFQKTRTACFIIWLLAAIISMPLWLYSRTETFRGVTVCSVICNANTGKYVTLYMFVVGFVLPVCIILICYCGIIFHLINRPQRRRRQFHVGRVSAMVIAAVVLFLVCWLPFWVVRILLLYRKHITNPSLCLQIAYYISVFTSATNSCLNPIVYAYFKHDFKNAIKAHKWTSR
>Deutero_Ambulac_Sakowv30031989m
NETREIQPYLKNGPLITSIYICAYVFIFLMCLIGNSLVCLVVARNPRMHTVTNFFIVNLAVADILVAIFCMPITLVGNILEGWPFGVIMCKLTPVIQGLSVAASIFTLTIIAIDRHNNIVNPLRPRMEISTACVHVVVIWILSIAIMVPQGIVLDLIVWPLSSQTWIYVCTETKWPNVAHRKAYTAISFAFVYLIPLLLISVAYIRIVRKVWRRHAPGVTQETQSGAHASISKQKIKVLKMILVVVILFGVSMLPIHICMLLIDFGNMSNRKVQTIVLYVIPFAHWLAFFNSCVNPIVYGYYNNNFRRGFRSAMNPPFTVNRHLHRSIRSPHSAI
>Deutero_Ambulac_Sakowv30018975m
MDYNNSNATNITNEDGETTSDVNTVMNMAIVTIGIIGLFGNALVCLVFLKIRQLRTLTNYLIVHQAVIDFITCSIIVITYLGPQFTHTLNNAFGEIICRVWKSAYLLWTCFLASTLNLVVITFERYCAIVYPLHYPSILSDCKVKIALVMVWVISFLFKSFKVYVQYFDIETGLCILVKIWPSPAYRTFVGVANILIQYFLPLITMTCAYIHIYLVLKKRTSAASVPIPGENASTSRDGSMMRARKNVLRMLFLVFLAYAVCWTPNQFVFLAQNIGVQIDFRSRFYHFTVVWGFLNTCINPFIYALKYRQFQKGVRLVFCPKRTSTLGDSTIAAMSIHQGGGESLEDGKK
>Deutero_Ambulac_Sakowv30045697m
MEKDITAMLLRALILAIISLLSLIGNAVVIIIILRHYQLRTVTNAFIASLSASDLLRTILCVPFTFATLFTNTWIFSNDLCVLNGFLNSLFGIASTLTLTLISIDRFYAIVKLPREKVTRTRAIQMMVYIWVQAFIFSFPWYIVDPQPRYYKDDFLHCMYIFHSTSSYLPEAYSIFVIVVCYLIPFTIMCYCYYNIWKTLRLSDTRIRPATAQASMLRFYGEMRTATTVLIMIFLFLCCWGPYCVMAIVVAGRNIKFNSTMDTIAMYLAWSNSAMNPVIYAIRNPHVSALIRRNRESGYVTGANNGVVIVVSPAIKRKITSISTDSYNQDNTPNSPRLDPTAWARKAPALMFCHHNYQPEDSTSVHTTMTQTTSL
>Deutero_Ambulac_Sakowv30045389m
MDNNITDYTTDYYNSLCVVCSLPYYASYADSITNEICYNYTYTYDELINYTYSYDCPQLYIPNNIFSTASRIATSFVFILTVVLTIVGNSVAICILSFGNRVRTNFNTFLINLAVSDLAMGALCMPFTTIQMVIEKWPFGDFMCPFVSFIQQVSVTVSICTLTVIGIDRYLAVVQPMRNRKPSSKPILVISLIWLVSCLLGIFQLVTARTKAYPMNTGEIIYDCDERWNDPVQQSAYEVFVIVSTYVIPLIILSATYSAVVKVLWARQIPGNGDKLRDHRHSQSKLKVTKMLMAIVILFALCWLPLHCFILTTMFHNTILEDPSVRSIAIGVYLFSHWLAMANSFINPFIYTICHEGFR
>Deutero_Ambulac_Sakowv30023334m
MDGNITVTAVVEGNPPETIENVTNVRDSGVDDSSLYDNFASVLPTVYIMICLIGVVGNGLVILVTLSRVTRKHVLTIYILNLAIADLLFMLTLPIMARSVASRTWTYGHVLCKFVRGFDGMNQFTGIFILTAMSVDRYIAVVHPMTGKRIRTLKRTKIINILLWTMSFLTSLPLWIFATVVDDGNDRFSCLVEWPNMIISRVFVISAFVIGFACPMLLIAACYFRLCLHLFRIQKSASRLPVAPYIRKGSRQLSILVSVIVVSFAMCWLPFYITTFIALTLPEGRPAFPFLVGYVFALFLSYVNSCLNPLIYWCLGASFRKSVKGMLVQTRSHRGYKVNVSKL
>Deutero_Ambulac_Sakowv30030690m
MDGLLENFSASAKTNFTGNPHANLYAALAVAVPIVYGCICILGILGNLLVIFVTVRYKSTGSVPSVYVLNLAAADLLFMIALAFLAYQHAFHEWTIGPIVCKIVIAFDGLNQFTSVYTLTLMSIDRYLAIAHGLRSITFRTVYNARIICFFIWVFSALCVLPLWIYGNIVPEANGTLLCNTNWPYEHFESVYVFYSFGLGFALPLTIIVASYICMLRYLVITKRPSSTQSSKKESKRVAILVFAIVAAFVVCWLPFYVVQLRLALSDTAQSAPSAALVVAFILSTGLSYSNSCINPVIYTFIGRKFRAGFLPFANTICCRRRRRRGRRRVRRTLSGSSDTTYGSKRSSNQKVWSWRDKFTASTMCCLKGNAQFNEFMLFVHGNVIC
>Deutero_Ambulac_Sakowv30012673m
MSFRYYPMMSLGNGSSADERSLNRTVYPSQYSWLNNLMSLNFTLNETLVNITVNVTEEVADVRITTEKIVGVVFVFFLVVFTVIGNVFVLSAIMLERNLRTVPNYMIGSLAVADLLVATLVMPVTCVYDVTERWILGPEMCDMWVSFDVLCCTSSILNLCIIALDRYWVITRPIEYMKRRTPRRAFLMIIFAWIASILISIPPLFGWRTEADKADPNVCQISRDHAYTIFSTFGAFYIPLTVMLIVYWKIYIAARKRIRGKRYRVEMSASSITLDSPKTAVTKLTMNGHSGLETSDQVVTRVRRTKRELSAARERKATRTLGIIIGGFTVCWLPFFIMALTMPFCRSCYLPASVARLFTWLGYCNSFLNPVIYTIFNQEFRNAFRKIILCRYCYRPSYR
>Deutero_Ambulac_Sakowv30012817m
MSSSVNSTTSAPNITVYLPVPDVSPEVIIIPVIFGLVCILGLVGNSLVIIVVLKERKMKTTTNLFILNLSLADFFFLLICVPVTAVSYASPSWPFRQFICKIVNYLLFVNMYASVYTLLMMSFDRYLAVVYPIRSMKFRNVRNASTVVITMWCVILLALSPVAVKFQTYSFVDEYGRSITYCGASFTPFEFNLFWLQLFFTSYLVPLIIISITYFFMLKRLWTGVAPQGSHTKESVKQKKRVTKMVVFVVIIFCVTWMPIQIMSVLLTLELIPYSETTTICLWIGNILSYINSCVNPIIYAFLSDNFRKSFKKVCICYRESAQIDFDRTDGRVSENSPGTQTVSA
>Deutero_Ambulac_Sakowv30036552m
MADSDSDVDYVDSNASYNYSYSYSWYSYSYPDYEYKLGPESVVVPAVWGIFSLLGLIGNIFIVIVVFKYSHMRTVTNYYIVNLACTDIAVLLLCVPFTSSVYAFHTAWVFGDAMCRFVAWTQLASWQATCLTLTVISADRYYAIVYPIRSIKYRTPRAAVLINISIWIFSYTITTPTLYLYRVEVYAFDRDHAFCIEYFASDSKANFNTVYVTVYALLSYFLPLVVIFVCYMLMIVRLWRTSGPTEDAIMSEQAVRQKKKITRMVLVVVILYAVCHLPNHVLNLLFRWNYEVFADPDNKMLLKVVRILAHTLVYFNSIINPIVYNVLGDNFRKSLKKAFLHNFRKNKIMDSHTMNTVNGNGTHTMNVTHSNKVHPSSSNSRSEN
>Deutero_Ambulac_Sakowv30026589m
MALSVVGNLIVIIVLACGTRSWTDLNIFLVNLSLADLTMAIFCMPFTFPTIMKGHWIFGKAMCPIVVSLQQISVCVSIYTLTAIGIDRYYAVLYPFKLRVTKNRAKYIVFLIWIVSILLSVVVLVTARSRPVDLNDFIDTPEDIVFFCSERVSPAAAMGYEFFILVITYIIPLCILSYTYYNIGRRLWGRSLPGNADYNRDLSQMRSKRKTIKMLVIIVVVFSSCWFPLQVFNVINDLVPSLYADIETQDSMRIAQSCALLLAMANSFMNPIIYGFLNEGFRVSIDNNYT
>Deutero_Ambulac_Sakowv30015206m
MDFTNLSDYNRTETYRPDLPPWLFNFVIPIFFSLVCVIGLIGNGIVIYIILRYPGMTSLPNLYILNLASADFLFLLGLPFMTYFNTTKRWIFGNVMCKVVMGIDGSNMFTGIFTLTAMAIDRYLAIVHIVWSKNYRTVRKTKVVCAATWIGAFTVTVPLWMYSATQTFDGVTVCNVICPVLVGQLFIIYTFLFGFVLPLICIITCYCRILRYLTNGRSRQRRRQFHVGRVGAMVLFSVILFVICWLPFWIIRLLLLSDDHSLTFALQVSYYVSVFLSSINSCLNPLVYAYFKQDFQDVIKHCICDCKSHDETIPRFRCSSY
>Deutero_Ambulac_Sakowv30015183m
MNFFNSNDTSNSTDIHRTQLPTWLFHFVIPIFFSLVCVIGLIGNGIVIYILLRCPGMTSLPNLYILNLASADFLFLLGLPFMTYFNTTKQWIFGNVMCKVVMGIDGFNMFSGIFTLTAMAVDRYFAIVHIVWSKNYRTAFKTKVVCAATWIVAFAVTVPLWMYSTTQTFNGVTVCNVVCPVLVGQLFIIYTFVVGFALPLICITACYCRILRYLTNGRSRQRRRQFHVGTVGAMVLFAVILFIICWLPFWIIRIMLLSGDHSLTLASQVWYYVSVFLSSINSCLNPLVYAYFKKDFQDVIKRGICYC
>Deutero_Ambulac_Sakowv30015207m
MDFINTSYTHNSTGTHIADLPPWLFHFLIPIFFSLVCVIGLIGNGIVIYIILRYPGMTSLPNLYILNLASADFLFLLGLPFMTYFNTTKRWIFGNVMCKVVMGIDGFNMFSGIFTLTAMAVDRYLAIVHIVWSKNYRTALKTKVVCAATWLAAFAVTVPLWMYSATQTFNGVTVCNVICPVLVGQLFIIYTFLFGFVLPLICIITCYCRILRYLTNGRSRQRRRQFHVGRVGAMVLIAVILFVLCWLSFWIIRLLLLSGDHSHTLALQVSYYVSVFLSSINSCLNPLVYAYFKQDFQDVIKHCICYCKSHKETMSRLRCSSG
>Deutero_Ambulac_Sakowv30015184m
MNFINSSDTTNSTEMHRSELPPWLFHFVIPIFFSLVCVIGLIGNGIVVYIILRYPGMTSLPNLYILNLASADFLFLLGLPFMAYFNTTKRWIFGNVMCKVVMGIDGFNMFSGIFTLTAMAVDRYLAIVHIVWSKNYRTVRKTKVVCASTWVFAFAVVVPLWMYSATQTFNGVTVCNIICPVLIGQLFIIYTFAVGFVLPLICIIVCYCRILVYLTNGRSRQRRRQFHVGRVGAMVLIAVILFVLCWLPFWIVRLLLISDDHSNTLVSQVSYYVSVFLSSINSCLNPLVYAYFKQDFQDVIKHCICYCKSHKDTMSRLRCSSC
>Deutero_Ambulac_Sakowv30036738m
MIGSVGNIFTIYIVTRRIKLKSTTSVYILSLACADLLFVITSPLFAAEFLLAPEYKFGEIGCRLIDAMDIMTMLASVFTLTVMSIDRFFAVVFPLKTMAYRLRAVASYVNIAVWTLSFVFSLPMIIMAKEGPSRLADGSVIRSCQSLMDDEFDKLYKTTIFIFAFPIPFVIILVCYITIAVTLLSKGGLTAIAETNKSRQSKQRVAKMVLIIVIVFFVCWLPFWTMMMLAVYGMIEWSQSLFYVNFTLVCISYSNSCANPLLYTLLSHNVRRKLRMRGTSTMGSERISEANTTHLHRKSIRGKSY
>Deutero_Ambulac_Sakowv30006248m
MAGVTSILKTTKFMPTVVVNSTNVSSLEEVDVYPGLPLSAVVPLAAIMILMITVNVLGNSIVCLIVYQKPAMRSSINLLLANLAFADILIAITCMPFALVTIFTTDWVFGKVMCQISAFLHVLFCMEAIYILATISIDRYFIIVRRKDKLNPYRARIMIGTSWIFSCLISIPPIFGWSGYVFVRGSAQCLLERPDNAADAIYAIIQLLCLFYLPCILMSYSYLCILNTVRRNSCRVQNHPESLSVSQANKLGLTGITRPARVNVDMSFKTRAFTTILLLFIVFVICWVPYAITHLIVLFGDNYGQNYLLETIILWLSYLNSAFNPIIYCWRIKKFREACREIIPKTFKLWPKLPGRTQRRIRPSAIYECNDQSVV
>Deutero_Ambulac_Sakowv30006245m
MTQNYVPDLPFANMTRDGEGLGITYVNGSQQFCCDWNVTFNDTYEYEYFFEGLGVESIIIPAIFALIFFVGVIGNGTLVRIVLCNPPMRSVPNIFIASLAMGDLLLLFVFVPFNAITYMTTSWPLGEGMCKVINCVQVASTGVSVFTLTALSADRYHAIVNPINKKATDMMQRTYTVAILIWLFAIALGIPTLVLATVVPFYFPNNSTVYYCQAIPMYMTLVTKGHTAAMAIVLYLVPLSIISVYYVLIAIKLIQSSKHLIGENRRNDTKQLKARKRLAKVVLVFVLIFGICWLPHHLFNIMLVFSPDTTYMQTYGMMFFKFLGTVMAYANSCVNPLALYFLSNTFKTYYKKYILCCFKSKHRKKMMARKYREHTNMRYSSSRDMVSRTTQRTIIYSV
>Deutero_Ambulac_Sakowv30006246m
MPHINYTAVVTMVNSSLLNTNNWNCETVLCSTGSLLPDDLGPNATDSYTGQHLGPEAIIIPTIFALIFIVGVIGNGTLVRIVIMDPSMRSVPNIFIASLAMGDLLLLLVFVPFNAITYMTTSWPLGEGMCKVINCVQVASTGVSVFTLTALSADRYQAIVNPINKKATDMVQRTYTVALLVWVISIMLGIPTLVLATLVEYENLDGTTVTYCQAIPMGMTVTIQLHTALMFVFLYLVPLAIISVYYVLIAIKLIGSTKRTIGESLRNENKQLRARKRVAKVVLVFVLIFGICWLPYHIFNMMLFFSKDTRYMETYGILFLKFLGTIMAYANSCVNPLALYFLSNTFKSYYNKYILCCFVKNKPRNGPAKEYRNNSSFKRSPSRTLTRLTQRTMVYSV
>Deutero_Ambulac_Sakowv30008671m
MVLGSNLSGNVSEIPVWFGINYNRQLRLIILAVLFIVSLGGNVGFFVWMWFNRRTRNRINTFMVHLCCADLLVAFFALLSQFIVELLELTWLMGDVGCRLFKILQCFTLFASSNMVVAIAIDRYHSVLYPFKQRLGVYVIIIPAWLIAFFLSIPQAFLWKVIPDKQGTVGCHTSLEKNWQKQTYLTWVALVMFFIPFILITSFYLRITFRLWQRRNTVLPGKNQRRRNAKMKTLKMTFVIITFFVVCGLPYFALDMYRFTGRGNVDRNAYAVLGIFSVSHCAVNPFIFLAFNARSNSSPASIRYHDNSVLVSTPSRGLI
>Deutero_Ambulac_Sakowv30008670m
MDNQTETMWNDTTTNSALTHTWRTNTTEALAISDTTLEWHNKTLSNILDQINDNLTSYFDIVDDVLPLSRDGNSSNLTLVLNDSNLNSSGPSHYNKETRIIAAWVLFAFGIVGNILVCLWMWTNRRRKSRMNLFILMLTIADLMVCFLAMLYVIIIEELNYIWIAGNVICKVFNFVQSAAMMASTNMLVVIAVDRHQAIRSPLKEAFSAGRMVCIAWATGFLCSTPQLYVWSVHTSNGISRCGWPIGTTQQEKQAYITYIAFIVFLLPFIIISVAYIRIFKKIADKAHDSRKEPRKSSIKQGRIHLQSTGSGSLSKAKIKTLKMTAVIIFMFIICGLPFFIAEMWRSYGNPDTMPLDVYAILGIFAVSNSTTNPYVFLLFNINDRFLNEFERTFGVRCPCRQESARTKGHTYSAPFRSRGRIAKTFDATQYNYNRRQKNKENIEVTILPSSSSSEKGFSPEKHRCTRLIGRGKEFKV
>Deutero_Ambulac_Sakowv30038861m
MKRDNLQSFGDDPDYYNYWSLFIILFSLVTVFGNVLVCLAVFREKSLRNITNYFIVSLAVADLSVGLLVMPVAIYVEINGGFWYLGHTLCDFWVTMDVMSCTASIFNLCAISLDRLYAVSKPLQYARQRSTQRALVTIAIVWMISFIISCPVLFGVNNVPNRVPELCILFNGPYMVWSSVFSFVIPAFIMSIVYILVYVAIKNRVTRIGIGGVFLICWIPFFTLNILFGVCPTCTAPSYVIQIALFLGYINSTMNPIIYTVFNNEFRRAFKKIILCSKS
>Deutero_Ambulac_Sakowv30016774m
MDILQNGISYYWDNTSYTDVLNDTLVEYVLPPVWWSVLQARLAIAIPIFYGTVCLCGFIGNLLVILVILRFSNKNSLPNIFILNLAIADFLFMLAMPFLAFQHGTGKWVFGRVLCKLIFPFDSVNQFAGVFLLTAMSIDRHLAIVHPLRFRRIRTVRTCRLTCIAAWIAAIVLCIPMWIYTDTATSFRNSNNTKVCAIQWPYSNLQSTFIIYALTIGYMCPLSIICTCYFKILYHVSQNKCPGVRTGKRRGSRRIATLVIVAVITFAICWFPFYAIKVYVIFLRRDSSLTRNVVIFDYVGICLGYANSAVNPVIYTFVGRNFKENVVRLLRCCKKTTQSEITVAHCASKSSNKLNHVIIEENTSTWL
>Deutero_Ambulac_Sakowv30000052m
MNTTANITEYYPSPPFDPGPTWSIVLKSFLFLVIVIITIVGNAIVITIVFKNRSMRNVTNYYIVNLAAADLLIASFTEWAFVVDHFTRNYPFGGFMCKFSFTVQGVSVICSILTLTVIAGDRYFAILHPLRARITERNTGIVIAAVWTISILINIPITIHLTYEEHTWDDGVFQTFCYEDWEFTPAEGWYTLSLFVVAYLVPLGIMMFAYLSIGRRLWITRAPGERIESTVATQDKMKRKVIRMLIVVVVTFAICWLPYQLFMVCIDWGPNLGVPVPIKKDIFFYTLWLGYANSALNPLIYCGFNENFRRGFIQVFSCRCWRKRRGLRPVKSSYNSHTDGTVLESVA
>Deutero_Ambulac_Sakowv30013370m
MDDYVWPSYFFGLNTSIEDLLAALNVTSIEDFLDKYDYVDAIPPVVHHLSPSSRVVLILLYVVIFCLGVVGNVLVISVVVINKQMQTVTNVFIVSLSISDLMVTLVSVPFTLLEAITAGWILGLFMCKLVSFLTVLSSTSSVLTLMCIALDRYNAICQPYKSRVLQSNKRAIQLLSAVWVISVIIALPLLYVSSLREITDIRDGKEYALCVENWYSSSQKMAFTFFVVAMTYLVPLALMVVLYARIWHYLWVKNTITSEFHQMASSAAKRKKKATQMLILVVFLFFVCWTPYHIVTIRREFPKFIDNETNRLILAFITLLAFSNSFNNPIVYAFLNGNFKQCFLATLKCKNVRHENVNCDTLHPPHGDGGEEGVN
>Deutero_Ambulac_Sakowv30013386m
TALIAVYTLTITLALVGNIVTIRVLAAGSRAKLEMNKFLINLAISDIMMAVFCMPFTFVYALLRRWIFGEVLCPLIFFTQHLSPFVSIFTLTAIGIERYLAVVRPMGRHVSRPHTNVILLMIWAISASLSTVQLVLARVKKTDNSNNTIMWECDEWWNSSLHETVYEICILGITYVMPLGVLWYSYQRVAYVLWKRKLPGNANGKRDALHSRAKIKVIRMLVAIVLAFGICWLPINTFNLVISIKDEYRNSPYYHGSVIRVFLCAHWVAMAHSCLNPIIYTCLHDEFRVGNLWVSTLITVF
>Deutero_Ambulac_Sakowv30013388m
MYLYEYSTNSSYYEDNFNESFCLDTDLSKTGKIIIIIIYVLTIVLTLIGNIIVICVLTLGNRVKSELNKFLINLAIADISMALFCMPFTFVSAILHEWVFGDVMCPIVFFIQQVSASVSIFTLTAIGADRYLAVMRPLRIRVSKSRSRVVLVMIWSISLSLAMVELVTVRAKTQNNGTLIQCDEWWEHPRDPIIYEIFVFAVAYVIPSVILWYSYHRVAYILWQRSLPGNPQQARDLVIRMLIIVVLAFGLCWLPINIFNIVTSIKREYLTSSYYRRNVLRVFFCVHWLAMANSFLNPLIYTCLHEGFRVSN
>Deutero_Ambulac_Sakowv30013372m
MYSVAALLALIGNVVVILVLCFSERNRTDLNKFLINLAVSDLTMAIFCIPFSFVQAMLGYWIFGKEMCKLVAFVQQVSVTVSIYTLTAIGIDRYFAVMYPMRKRLYKQSSKIAIILIWTVSLSLAIVQLVFVQAKQYQVSEETFMAICGERWTRDSTGIVYELFIFTIAYIIPLCVLGYTYTQVALRLWGRHIPGNADRTRDLTHAKSKRKVIKMLLLLVLLFCICWLPLNILNIVSRFRLKTINIGAVHISYFCAHWLAMSNSFVNPIVYGLLNDGFRVGICT
>Deutero_Ambulac_Sakowv30013387m
MDVSSYLSDYSYGFSNWNGSIEDLLNALNLTSVTDFLDQYDYGDLIPPVVHNMSSSARIALTVFYIFILCAGLVGNVLVIVVVAFNKTMQTVTNVFIVSLSVSDLIITVFSVPFTLIEAVTAEWVLGLSMCKMISCITILSFTSSVLTLTCIALDSPPLFVMELHQLTDVRDNSKYTICTESWSAPYHKMLFTLFIMTMTYILPLLLMGVLYTRICHTLWVKRTVAPTECQELNAGLSRKRKRKVTKMLIVVVTLFFLCWTPYHIITVRREFPPFKDNETNRILLAVMTLLAFSNSCYNPIVYGFLSENYKQHFFSTLRYNRINILTPNNTNNNNIPLSLQRQTTGTHVTIHVSLDNLVDKL
>Deutero_Ambulac_Sakowv30000502m
KILLVVTLVIIIVVCGFGNSLLCLTILRQKRLRSVTNLFIASLAVSDAMVAILGAPFSLYYYLYQKWIFGDVMCSLVGTVKIVSLNVSVNTLLIIALERYYVIHNPMKPRLTKRKVLIIAALTWVVSFIVSIPTPMNTITSRGFDKDGNEIIYCAEYWSNRTASRSYMLFLSIFEYVIPMVAMIVAYSKIVRKVWFRGTPGNATHRQRDSVIESRKKTIRMLMIVVTSFGLSWGPYYAYNISVHFHEDEWFENDYNMTGFYVVEVIAMSNCVMNSVVFFLMNENFRRECLNLLAKVHCIKVTFQITTTTNISLTRNGTRTTVRVVAPPETNV
>Deutero_Ambulac_Sakowv30000476m
MAHGLNLDDFYRMSNGTINWSDPRIWDHLDQYMANSHYSDYDYYGDGNYLPDIHVAVKTILVVTFIVIIIVCGFGNTLLCLTIFRQKRLRTVTNLFIASLAVSDAMVAILCAPFNLYYYLYQNWVFGDAMCSVVGTVKMVSLNVSINTLLVIALERYYVIHNPLTPRLTKRKVLLIAVLTWVVSFIVSIPTPMNTTGSSGRDKTGRVIHFCAEYWSNRIASRAYIMFLTLFEYVVPMVAMIIAYSKIVRKVWFRRTPGNATDRQREIVTGNRKKTIRMLIIVVASFGLFWGPYYAYNITVHFLEKFWIEQDQNMTGFYVVEVLAMSNSVMNTIVFFLMNDNFRKECFNLLWRKPHCMSLKFNSTSATNISLTRNGTKNTARVLATEANV
>Deutero_Ambulac_Sakowv30026544m
MIIYVLTIVLTLIGNIIVICVLTFGNRVKSELNKYLINLAVADISMALFCMPFTFMSAVMHEWVFGDVMCPVVFFIQQVSASVSIFTLTAIGADRYIVVMRPLRLRVSKSRSSVVLVMIWTISMSLAMVELATVRTKASNNGTLIQCDEWWEHPRDPIIYEIFVFTVAYVIPSCILWYSYQRVAYILWQRSLPGNPQQARDLVHLQKKIKVIRMLIIVVLAFGLCWLPINIFNIVTSIKREYLTSSYYRRNVLRVFFCVHWFAMANSFLNPLIYTCLHEGFR
>Deutero_Ambulac_Sakowv30023117m
MTAPSSTTEYNDNIADNGTLDWSNDTLWFHPPDPPPMMVWLPTVIVYAITFFVGLTGNVLVLFSIQRCRRLQNVTNTFLASLATADLILIVIVIPFQTPTYFQWRWELGEFMCKALSYLTLLSSSCSVFMLTAMSVERYLVIVHPLLAKSMITMGRTRKVIVGVWLVAIIYSVPPLYFKKQLSWDFPNFTVYHTCTTIWPSDVWGKAYSLYLLFGMYIIPFLVMYFCYARIIHELWRSTLISRKMQNMPENYKLCSKQNGGGESRYLTVPEESSLGLGAKSAKNKQRRFKKKYNSEHARKQLIWMLLLVVLLFMICWGPLLWLICLIEFGYIPRYSHFKTYLAIAFNLLSYLNSCMNPICYAFISRTFRNCFFWAIKTCCRVSGTQDTHRPSATSSIISKGVSSVYTRALIERSSLADIATDAATTSKHVLDTNKTLRASFTSAHRAQSTI
>Deutero_Ambulac_Sakowv30024836m
MSEVQARVISRTDFNTSNACTGEVNATNGCLHTNDTSDDFDSYDYYYNYVLPKLLENFVFPTTVEWVLISAYIVVFIVAICGNALVCYAVIRNHQMRTVTNYYIVNLSVADTLVSMVCLPITMVVDATETWYFGATACKVVPYLQVAVMSVSVLTLSAIAVDRYFAICQPLMFKSTPRRAATVIVAIWLSSFIIPIPLAVVYETESRLPAFVYMTRCYEKGWHGMVQQKIYHIFLICAIFIVPLMLVTVAYTLVCRQLWASIPGSLESTDEKNDQAKDGGMNKSREGQIKSRRKVAKMMIVVVVIFAVCYLPLHILNVLRQFSVFEIDYASRHLFHVPFLIAHWLAFANSAVNPIIYNFLSAKFRHEFVTAFMCCCCCPTSMRL
>Deutero_Ambulac_Sakowv30024832m
METKLCTPGNLTNSSTSPCVINDTDIDYSYDWDNYEARFVNNLRNFVFPVTHEWVLISAYFLVFILALGGNVLVCYAVLRNPQMRTVTNYYILNLSIADILVSLICLPITVVFETSETWFFGNLACKLIPYFQVVSMSVSVLTLCAIAVDRYFAICHPLMFKSTAKRAITVIFSIWITSFLVPIPQAVVYETERPIYTKNYIYLTKCFERNWFGSIQQKVYHIALVLVIYVIPLVMIIIAYVFICRQLWAKIPGSYESCDSKKNASNGNSHVSTKASESQLKSRRKVAKMLIIVVVIFTICYLPLHLLNILRQFSFFDDVVHNTRSSFHIPFLIAHWLAFANSGVNPIIYNFLSAKFRREFKAAFACCFCCRDTKHKRGKRGHGYHSSMMNSSSVNNSKSYCNTEQMNMSVIRNSNANSNYYV
>Deutero_Ambulac_Sakowv30024831m
MSGEKNMIEIFVNYTDNPCVNFTNGTWNTTVDCNNASSSDYEYDWDYFWKIEFPRVLAQFAFPRPHEWFLIAMYVLVFILALSGNILVCIAVLRNPQMRTVTNYYILNLSIADILVSLICLPVTVVYDTTETWYFGDIACKLVPYFQVVSMSVSVLTLSAIAVDRYFAICQPLMFKTTARRALTTILIIWVVSFIIPIPQSVMHVTEPTTHADSPFSYLSLTKCYEKLWQETIQQKIYHVVLVCIIYIIPLSMVTVAYILVCKQLWAAIPGSERCDRKSSPTKNGVVNRPAENQILSRRKVAKMLIIVAVIFAVCYLPLHLLNIIRQFPSVFEFVDDLSQRDVFHVPFLVAHWLAYANSATNPIIYNFLSAKFRKEFRAAFACCCLSRQSRARRGRRGGYRSSYFASTSKSYGVSTTEQITLSSLRRSSDKVRV
>Deutero_Ambulac_Sakowv30024864m
MAYDCIWSGNLSYYNSTEGDISLFPCGDNDTSSENAYDWDYYYDVKLPTRLRNFVYPAPHEWFLISVYALVFLMALVGNVLVCFAVLRNQQMRTVTNYYIVNLSFADILVSLICLPVTVTFETTETWYFGDLACKIIPYVQVVSMSVSVLTLSAIAVDRYFAICQPLLFKSTAKRTLTIIFSIWLVSFIIPIPQAIVYETEAADTYKRTYIYFTKCYEKVWFGTIQQKIYHVALVLVIYVIPLLLIGIAYLFICRQLWATIPGTMPSGGGKHCHSNGSDMNRTTMSQLKSRRKVANMLIIVAILFALCYLPLHLLNIIR
>Deutero_Ambulac_Sakowv30008404m
MLAMSVCKSVTCVMVTQIIVLHYNTFQNCWKCFYASTLIVDLRVRSFNVETRCNTNRVLCMSGRKQAIEMPSENSTITLFEKEDILSSKLLLGISISIIILFTILGNFLVFLVVVMNKKLQTRTNCFIVSLAVADFCVGMLVMPPALVLELTEGYWPWSQNVCSVWIALDIMNSTASILNLCVVGVDRLFAITSPFSYDTKRSAVRTTCMITGVWICSALLSFVPVFLGWNSPGDYKIPLAHQCTFTLSLAYAVTSSCVSFYVPLLVMLCTYVSIFRAAQRQSRQVSDLDASNFRNGVNIVNVNSADDFSQAYRRKLTVILARERKAFKSLGIIMGVFVICWLPFFICNVTDPLCHGCVPPMVFSIFTWLGWVNSIFNPIIYAYLNRDFRRAAKMLLTGRRCRRHVTDHDMATDLETYALSKAATAKQQ
>Deutero_Ambulac_Sakowv30025006m
MTIGFIVTITLIIVGNLIVICVLTFGTRTWTDLNIFLINLSLADLTMGIFCMPFTFPTIMKGHWIFGKAMCPIVISLQQVSVSVSIYTLTVIAIDRYYAVLYPMKLRMTNHRARYIILVIWLLAVSMSAVQLVTARASPYELNDGDVEGDTVYFCYERMNPDVAKAYEMFILTITYVMPLVIQCFAYYNVGKRLWGRQLPGNADESRDIAHNKSKKKMIKMLVTVVTLFALCWLPLQVFNAVHIFLPYLYRDVDSQNIMRICNSCFLLLACANSFMNPFVYGLVNDTFR
>Deutero_Ambulac_Sakowv30038321m
MENSTVLDNATGGIFDSNAANNISSANFISFDIQVGGGFLLALMIILAVLGNISVCWVIYHISSPELQLITSLLLVNLAISDLLVGVLAMPFSLISLITGRWLLGSALCEITGFLALLFSVSSTLTVACISIDRYCAVVHPLDYLNMMTPIRAKYMVSIIWICPGICSLMPLVGFGEYHYQSQELGCGVNWSGNLPFSLIVFVVAYAIPLLVMVYCYYHMVRAARSQARRIDAMPQVDGQRRRPALIRSERTKAVKILCLVIGFFILCWTPYSLLHLLQIVMVLDKNTIRKYMVLSKYLIYANSVVDPYIYTLLYRPFRRGLRNLLRQKCCFDSLRPKPSSAVIVSSRFLRRKEGCLRRIEASETDFNYELSSSDDGYGDPICDEDYDDGQDSDPLYLLYDDDNDCQQVFPNSHLTPQTLLHEAINKCQIETLSLNSSIGDISPKHSPQQRRQRKDSRVSRTFSTSSLLKKKVILSSLQETLPGEVADLDQCGYVISETRRKPKRRTLHHLLVDNYREPQRGRRGRASLQHEPNYMLSSSPKRKRVLKAIPVVIDSGDARYSRHHYSHPTVCSNLEVKTPRPPSSKISGRGECAGRPALLRRSSLTSTLSYNLEISDVIQMDITPPRARKYNTEDLSQRKISTMRRGIVSRLSEETEVDSDEAKHAVPLGLGDDEHDSVLKAGIKLTPERLRKSSNQNVDSEEQFNRFRLLPSAEEMIISDDEHGKRRTSTSQRLIGRPCLTRKESLIKLNSRRLERRSSRQRVSFSDQPFMTSPAMPGNRRRVESDRRSSGSESDCERRRESIRPTMIPPHERRRRKSVFKSPITSFEQK
>Deutero_Ambulac_Sakowv30020410m
MENDEYDDVFAGQFGFNLTLIHKLLAELNLTSIRDFVDHFELEFPTVLHELSPYSKIALGIFYSLVFLLAVIGNTLVIMAVVSNKTMHTVTNVFIVSLAISNFMIAVFCIPFTFIEAITAEWVLGTVMCKILPYITTVSVTSNILTLTCIAINRYYAVCFPLQNKVKMTSGRAILMAAFIWVVAMIAMSPQLFVLQTNVITDVIWDREYTICTEVWPNQQQKKMFTFFIVGTFYILQIGVMIGLYSRIGHRLWARNAVGPSQILPEYLAASMRRKRRATLMLILVVVLFAVCWAPFHIVSVIREFPPLPDNETNRLMLAIVQLVAFCDSCINPFIYAFLNESFRRRFISSLRCKKRQRKKILVQAQKQVYTKNIYIAESII
>Deutero_Ambulac_Sakowv30045856m
NVLLNITAKYKRYTGIISVSTPNVSTMTGSSMYSPLAVRFTNISYNVTEDWDHHHLPEWIFHFFMPSLFSVVCATGIIGNSLVIFVFLKYMPSNIVPNVYILNLASTDLIIMLELPFLTYFNTTRRWVFGDVMCRIVMGIDGLNVFTGIFTLAVMSVDRYLAIVHAVWSKNHRSVTQARLICLFMWCASIAITLPLWMYAQTQTFGVDTMCNVLCPEEVERIFSIYSFVLGFCTPLMIILLCYLRILIFLANCRRKNSHGNRHSKLGKVGILVLLAVVLFIVCWFPFWLGQIMVFAGRNTFAVRIVYYVGHSLTYANCCLNPLVYIYVRQDFRQHLKKIIFFQKCLIRRENNSAASASKEITETAQTRNTKV
>Deutero_Ambulac_Sakowv30022467m
MCDNDEVNLIIHVPEWIYRTGNEHSLRLQGPDVKNVKESIIKRGSLQKVDSHQCSSFIMELVTTNALVNMSMDSNTSSNSTDSSGNDSIPIPTLVLIAILACIIMLTMIGNGLVCVSVARFQHLQFITNYFIVSLAVADFLVGAIVLPFSISVIVRANWTYGVWWCNVWISLDVTLCTSSVWHLFIIALERALAIMKPLWYQSKMTIRTAVILITAVWVISAVISILPIMMGWNTKSGNIQNMDQPNQCRFHTTPFYSFVVGIIAFWIPMIGMLVLHTSVTRIARKQAMQIKKLHNTLQNPTEKKSPFSKSERKAAMALAIIMCCFLVCWGPYIIYWTLAGVSQWHISSTALDVITWLGYINSTLNPFIYAFFNTEFRRAFKIMIIPGRTRRNSIRNKHRAAYQL
>Deutero_Ambulac_Sakowv30038508m
MDYNDSWTSYSYEYDFWTWKDAPVYLTVIYYFVAITSVVGNVLVLIIFSRIKRLRTLTNYFLLHQSLVDLLSTLAFSFQYLSPKFYIDPTSISAILFCRLYWSEFFIWTPVTVSSFNLVALSLERFFGIVHPVVHRNKFSRGKLWMVFLAEWLIAAIYMSYWIVLSVQEDDYCITSMENPVTSRVMLFFDTMVQTIVPLGVMAFAYIKIWIALKAKVSPDDPLNTISSHPHDANRTAKWDKARKNVVKTLCIVFITFLVCWFPMTVYNILYTCGMPLTFGDNFYLVAVVFSLCNMCVNPIIYSIQYKQFKKGITRLFCKKKNEGEITIGDPTQTS
>Deutero_Ambulac_Sakowv30006586m
MSTAGITINNTALPILFTNNSRSYTEVLRSNDTHATITTEDWNVTTPVFDSPYPPSGYTGERIILAAIFTIILVFGIVFGNTLVCIAILRERSLKGIQNWFLLSLAVSDLMVGVLIIPFGITNELMGYWIFGLWWCHIWLVMDVMACTASILNLCLISLDRYWSITQALEYAKRRTPRRAAFMIASVWILSGIISIPPLFGWRSDEPADPIYPICLLSEDTGYILYSTSGSFFVPAFVMIVVYIRIWYAAKHRARTSLRMGKVEKRSKHTDKTKTENNKNKHEIPMKRRDYQKISADDVTTSSPSSPGISTRGGISVTDIEPTTITTINEYNDKNSTNSSQNKKLPMVQVLQLKKSNQQTNHNIIARSHNLAADTERQKRKVAQAKERRATFVLGVIMGTFLLMWYPFFQLYVVFALCKVCNIPELLFKFFFWVGYCNSALNPVIYTIFNRDFNRAFRKIVQCK
>Deutero_Ambulac_Sakowv30006598m
MFHYSVERFNNGNESNASLFLDSASFDRNPVHIIASGVILGTIILFTLTGNTLVVIAVLGYRRLQTVTNFLLLSLAIADLTVALLVMPFSLVYEVYGSWTFGYIFCHFWLSCDVMCCTASILNLCIISLDKYWAITRPLTYKVNSKRRVINMVVFVWGCSGTISFIPIFMGWYADSNHPVLHDPYFCGLQVNHTYAIISSLTSFYVPLPIMLFTYSRIYSVARFQAAKIRNELKHIHCFNPSQRQTVRRQIRSLVREHKAVRTLGIIMGVFIFCWLPFFLMYLILPFCPKCNMSDMLKSALTWLGYANSFLNPLIYAFFHRDFRKSFKLILCARNIRFKGGAFQQDNSNLMSRDTMSLANSNNANDDSSLRLSAIDNVNNCTSTT
>Deutero_Ambulac_Sakowv30006578m
MYYNNSSYAANTTSLNGEIIIYLSAENIFVSIFAIAVTFVTVFGNTLVVLAVLTERRLRKVSNVFIVNLAVSDLLVGLFVTPMAAISYVTEYWSFGVFVCDLFISLDVICCTASICSLCVISIDRYKAITQPLKYALKRTPQRAAVMVAIVWFVALAVALPPLFGWREDRSSEITECLISQEESYTIYSTVGAFYLPLFIMVGVYLKIFQAIKNRRKKFLDHGDVSTTQVHLTSTSDKNKHSVNAEQMYPLRRLRKETGDSKTKTEVVHPQIGYRLSKQQSYSLFVSEDEIDSDDDMTVIPLPETALTCSNSYLTTLAAIQLQRNLTMSNPDLVQITAKKVRKKACCGKGRRPKKPCLTPALRNRRSIYNKQVSFAKQLSFRLKTSRSCSVSGKLACNGKVNVKFKRKYRSPIIVTPPEHTSRSSSSRDARISVSQEKKAAKTLGIIMGTFIFCWLPFFIMALVLPFCKEHCQNFPIVVMDIFTWLGYMNSALNPLIYTFFNLEFRKAFNRILRCKCSSYSY
>Deutero_Ambulac_Sakowv30000421m
MYLNATIADYQTDVYAYDKLNYSTSNNTIDDFINPFASILWLKTIFIPTIFGVICFSGLLGNGIVVCVLMRYSDLKTVPNVYILNLASADLLFMLGIPFLAYQYTGKTWLFGKAMCKLVMGIDGINMFAGIFTLTAMCIDRYLAIVNAIESMTYRTVNSARLTCIFIWILAVMATLPLWIYADTKPGPAASVRCDIYFANEVIHNAFIIYGFIIGFALPLLVISLCYFRILIYLNRGTPSTYRTSKRHSKRSSLGRAGIIVMLAVALFTVCWLPFWVIQFITTFNAAPNNLYSVDFIIVYYSSMCLSYANSCLNPVVYTCAGGNFRQKLIRMCLGRKRIDYYTSHNSYFRRSSACVEDVVCELPTMTTTMSSQQSRDGEMEPIRRCLDPTRTKVSQPLSRLSACCRFDKERESQSIKATVKINVKLHENERAMSLRVPREYVVKRALSFI
>Deutero_Ambulac_Sakowv30030605m
MYGDHNSTVNITCEEGENTCPVFQFELYPQLLIIIVLSIIVLSAIIGNVLVIAAVHSQRRLRTVTNYYIVSLAWADLLVAILVMPFHVLGETTGKWWLGIVFCDIWISMDVLLCTASILNLCCISLDRYFAITQPLRYVTRRSKRHCFSMIAVVWVASVLITSPPLFGWKDPEHGSDPSRCELTKEPGYVIYSACGSFYIPLLVMVFVYARIFRVASDSEKRFGSIGDSRRSTIRRKKCLIAEEESPQLSCYSDDYRSGSEPGTPRKKQLCVAAVIRNNNCQTRTELMNTNYGSTGDNNHNLSFVDSRQRSRAASLNDDADKRVERSDDNLQTLSVAGKRTIKRYSLSDTDSLRSGSIHSPLKRKFDETKRERMLLRRESKIAKTLAIVIGCFVFCWLPFFLIYVIEPFCGNCHIPPILISSSVWLGYVNSALNPLIYGFFNVDFRKTFWKLTCGRCI
>Deutero_Ambulac_Sakowv30011182m
MTLAFPTIPETPVLDTIVAIAFTLIFVTGVPGNLLTIYVIARKGQVQTTTNVYILSLSCADLVFVLCSPLYAVEFLVIGNKFGEVGCRLRDTLDICTMLASIFTLSVMSIDRFFAVVFPVKSLGYRSDMCAKSIIIVIWAVSLTVALPLFIFTHESEVAFGDFVIRFCQNKMSFKAQTAYTTTVFILAFPIPFVLITFCYLSITSTLLHTDNNNPLPQSTDSKKSKRRVARMVLIIVICFFLCWLPFWIFIMLSYYSVPIEQNTGKVIAVLFISLTYVNSCLNPVLYTFLSENFRKNVKKAFKCCSRKVSPVSVIQANAGNTSTSHARARQPMVTEMGAF
>Deutero_Ambulac_Sakowv30041848m
MSHVIFADVYYNGSYYSGNHNDSLGSDDHGHDGVLFSPHPHVLVLVVLSCIILAAVIGNILVIASVYSQRRLRTVTNYYIVSLAWADFLVALFVMPFHVVGEITGRWWLGVVFCNIWISLDVLLCTASILNLCCISLDRYFAITEPLKYAAKRSKRLCFSMIAGVWIASALITSPPIFGWKDPDHGRDPTRCQLTQAPGYVIYSACGSFYFPLLVMIFVYCRIFQAASKSEKKFGLRRKFNNGQKNTTTTLEKSDSFDSQYSFSSEEKQKGNILLKPEKVKTLKLISRSSLTNEHKVKTTLIYGTPMLNRRVSKVKLQGSQNGIVEYHSCQSTPTLPRECGHTPLRSSSVAMLRLKKLVTESPVSAVCNSPTRRGKSGKSDERKKARMLLRKERKVAKTLAIVVGCFTVCWLPFFLVYIIAPFCRQCHVPTMLTSSFVWLGYLNSALNPIIYAFFNVDFRRTFWMLTFGSCKHCTPSCVEKEKGMSYNV
>Deutero_Ambulac_Sakowv30035514m
MDYQIYDYSQNYYNYNNYNYYNYYNYYTGGNMSQLNTLYFPEVALEAKIILGIVYSMIIIVCGTGNLFLCYAIYRFRRMRTTTNLLIGNLALSDFLVAVVCTPFNFYYYVNQDWPYGNFMCVFVSFLKFVSLYVSTNSLLIIAVDRYYTIMYPLRVRIRKFKAILIVVFIWIFSMVISLPSAIHTGTWAIADSTQCGEIYWSSPRLMQANTVFLIVCEFCIPLTLVTVAYSIIARTLWLRKIPGADNQLTKSQENIIVQSKRRSVRMLITVIALFAVCWIPYYLYCVVRDFYWGEKFITTEQLRTHLTIFYVVESVAMSNSMFNTLIYVFFNANYRKCVEQIVTNDSNATESCTEAFAFAVFLFVLDVFNVRSRSKAMYN
>Deutero_Ambulac_Sakowv30045749m
PSVEYDYEYNWNETCQDFKQPIIETFIWTLLFGAMIITAAVGNCIVMWIVLAHRRMRTVTNYFIINLALADALNAIFNISFTFTYVLRNDWYFGNAYCKIVRFISPLTVASSIFTLMAISIDRYIAIVHPMRPRMSKILAKTIIAVVWIASAAIALPWLIFTNIDVGACPPPAITDTPIYVRRVCATIWPDQENYGDWYFWYSFSFMVATYFLPLIAQGVSYSIVGIKLWGSQAPGETSNRHREQLKAKRKVVKMMILVVVIFAICWLPVHVYFLLGRSYSDVLYSHPNAREIYMAVFWLGMSNSMYNPFIYCWLNDSFRTGFKKVFQWLPCVHYTSDEWNKSLGYTKVTYKSRVHDVSATRSKMMSRV
>Deutero_Ambulac_Sakowv30019956m
MYVFFYGNETNEHNIAFNRTASVVAYDVFPVIPSWFFFHLIPVLASLMCLIGLLGNGVVIFIMLKYPKMTSVPNTYILNLAAADFLFFLGVPFLTYFNTARRWTFGNFMCKLVMGIDGMNMFTGIFTLAAMAVDRYFAIVRATFSTKFRSVFVARFICAVLWLLAVLVTLPLWTYASIEKYDNITVCSITCSQRVEHIFVIYSFLTGFVIPLAVIIVCYLSILCFLARQSRKFRRQVSHFGRVSAMVLTTVVFFFVCWLPFWVTRVIVFVSPSTHTLALQVVYYLTPVMSYINSCFNPVIYTWFKDDFRDHLKRCMCTSSHKYKTKTRSKIKDSSISMRQVQVQNPSRKKFLYTQTTSNFTINSDTT
>Deutero_Ambulac_Sakowv30020015m
MTNFSQINITTEVPYLNVSGVSDFTSDEPSYAEETATETSTEVDDSYSYDYSWDIDVPDSVYIVVLGIASVLIVVGNLLVIIAVFKQPKLRRSATNLFIVSLAFSDLLIGLCVGPMELIRIMGSRLLVTVEALCDIPGVLQYTSICTTIFTLVAIGADRYRAIVQPMKPRVSVHKARVCIVGIWVLGFVYAAYRFPVHGVTFWYGKTENDSRLYFCEVLPQMHFIEIPMTVVHLVVLYIVPLITLTYLYGRMIVTLYGGTSINDESKRRKKRAVKMLLLVVVMFALSWLPYRVHAVLYFYDESWFTDSWFIYSLFYFAYLSNSFVNPIIYAAFSASFRREFATILTCGLHEALVKRRRRGVELLQTPKSQSGSTVTGMTQVTGTGSSVYRSENSMAMESFKRKNAVKSKHVVMEMDGSSVCERQDESSNFGPQLHQTIKPENISYDNTCFTQTEDQHVLGTITEETGNSEQHVDYTHQTISSKTMTNCSTQTSLE
>Deutero_Ambulac_Sakowv30020863m
MNITEQDNFTEQMVSSPSIAPAWTYVQTTEIVIAAVGILSNYVVVVVMLRTPSLRSQLIFRLTASLAVADLLASAFLVPRTLRGFFDPPTGTAGEIYCRTVKATILWVSFVASTYTLVAITVERYVAIVHPMQYVSRKGTIPAWPIVVVVWLVALIVQSFCIYNNSYDPESGSCNYQWPFGDWYQTFVGIGLFFATYFFPGTILLSAFFRILLALRKGERMFRESSADSGSSIKPARIRARHRIIKMYLAVCLAFLVCWGPNQFLFLILNFTSDLNINDVIYSFSRILAGLNSCLNPFIYAFWSRSFRTGFLAIFCGSGRRRSARYSSHCGGSAAKNTYNSR
>Deutero_Ambulac_Sakowv30011273m
METEFRQGRFANLIGNMSSNTTNDTVTADDPYSNLWGKRSEHVLAVIGFLLIVIIIGTIFGNALVILSPLKNRRLQTVSNYYIISLAVADLLVGIAVLPFSAIYELRRVWDFGPFFCNIYVSCDVMFCTASMLSLFAISIDRYMAITDPMTYHVKMTSGRALTFIGVVWLVSFLISFVPLHLGWNTEDGNVQNYATPTQCAFEHNPTYSLVDGIVLFFIPLIVMCVTYLRVLMIARQQARKINAGAITQRRESVILKSKSAVDEHKATKILAVVMGCFVICWVPYFLAFTFCPLGKCNVSYDAFALLLWLGYVNSTINPILYALLNREFRKAFRRLTCCCRKEQRERPSWASASDSSENTRKRNPTSTGPSVIDGTISMTDRA
>Deutero_Ambulac_Sakowv30035438m
MEGDDYMYTSAYIYYTCICEPWLCNFTFNDSYDSSEDSSFFDSDYVFDDSICGNNDSDEIPFARRIILIIVYALTVMVTIIGNTTVIVVLSCGSRSISELNKFIINLAVGDMMMAIFCMPFTFVHGLLRRWVFGEVMCPLVLFLQQVSVGVSIFTLTAIGVDRYQAVTNPIKAKVSTSRTKFIILGIWLLSLIISIEPLINARAVLKESRSGDWYYQCDEHWSHQSTAIVYEILMFIFVFVVPLGILCWAYSTTAIRIWRRSLPGNAHNDRDAAHLAAKKKILKMLVILVFAFAVCWLPLNIFNIIITIDQRYLKESKYYKMIISVYLTCHWMAMANSFMNPIIYSFLNDAFRVSFLFSVISSILFQKTKWPRDLVESGKTKILQTVTHSFLLSRTLFL
>Deutero_Ambulac_Sakowv30005669m
MVVILANDLHQGMDITTLRYMYEAMNMSNATAANSTAEDQTLHQHLIPAYVYITELVLGIIGTLGNALVIVVVLNARRMKTLTNYLILNLAVADLLTSMLLIFNRYMMHVISPDIPAGISGQFYCRLYYSAQFFWATIKASTFNLMLVTFERYFALVNSLTYREYFTKCKVLIMVAISWASACILELTFAIFHRYHQGECQLFKWPSAIWGMVFGTLNFIITYFIPVIFMTWAYFRIISSLKSRARDSNPSGQTRAKARRRVIKMLLLVMLAYIICWTPNKFLFLLHNLGASVIYISDYYNVFVLLAFANSILNPFIYVFKYKQFRQSFLGMFYHCVPNVDQDSVNQPNEIPLESMSLTLLAQANQRMLQNLNEK
>Deutero_Ambulac_Sakowv30029790m
MALLSSYIASLNFTLPSTLAPSVEYNYEYNWNETCQDFQQPIIETFIWTLLFGAIIVTAAVGNCIVMWIVLAHRRMRTVTNYFIVNLALADALNAIFNISFTFTYVLRNDWYFGNAYCKIVRFISPLTVASSIITLMAISIDRYIAIVHPMRPRMSKVLAKTIIAVVWIASAAIALPWLIFTNIDFGACPPPAITDTPIYVRKVCATIWPDQENYGDWYFWYSFSFMVATYFLPLIAQGVSYSIVGIKLWGSQAPGEISNRHREQLKAKRKVVKMMILVVVIFAICWLPVHIYFLLGRSYSDVLYSHPNAREIYMAVFWLGMSNSMYNPFIYCWLNDSFRTGFKKVFQWLPCVHYTSDEWNKSLGYTKVKYKSRVHDVSAIRSKMMSRV
>Deutero_Ambulac_Sakowv30029250m
MNVAAAAVTSSLAIIGIVGNALVVYIVFKYRDMHTVTNMYIMNLAKTDICFLVVCALPTASQLVNGGVWNFGEFMCRFTAYIQSVTVQATCATLTMMALDRYFVIYNPLKARARRTKKAALTIIAIIWLASFLMHIPMAVYTEVMIDPYFLTPACVPTMAMHVPIFAKCYDVYAVLVMYAIPLYVITICTTCIINKICNAKLPAKLQKSRNVRQRVESDASGEYSTRRVVTVKTEDSIEQKWRITLMVLIVVIFFVVCWGPVHAVTLYYTFVSPELYDMQTMMPLSAVALCLSYLNSCVNPFVYAFVGNNYRRHLAEIVRCAACKKRHARKNQRSAFVLTSRSLTKTILI
>Deutero_Ambulac_Sakowv30045326m
MDSYIDNDTLSSTVDYPNIGYQLTVGTLLYAIILVTVLGNILVICSVVSFRRLRTVTNYFIVSLAVSDLTIATVVMPFSAANQVLGYWSFGTIFCNIYVCLDVLCCTASIINLCMISLDRYLAITSPFTYYRRMTPLTASIMITVTYVVSVLISVVPVILGLHEDDRHRDLYDDPYFCVLLLNPTYALVSSLISFYVPTIVILFTYAKIFCVAKKHQQKIHAQEDTAKRMKVLSAKDGKKRFSMTRERKAAKTLAIIVGVFILCWLPFFILNIIDPYCFGCVPVTLFTISVWLGYINSCINPFIYAFNSDFRRAFRKLLFCYKCRGIYDRETSSIEASKTQHERRDSISHVSCGPTMAHYNDHNINAITTENNHLSPNHT
>Deutero_Ambulac_Sakowv30039550m
MNCIVKSDDNFTIPLNVSETCLFAVSYHPRIISFPVSFFNYTYQLSSFSSFYNNVNTTLEPLEESRPPEVLVLIGTMLGFIIFFTVFGNAMVCLAPVVNRRLRTVTNYFVVSLALADLQLGILVLPFSAFNEVRREWIFGPILCNIYQSFDVLFCTASILNLFVVSIDRYIAITNPMEYPMKMSRRRALLAIAAVWCISLLVSFLPIHLGWNSPDFNVQNYNDPRHCGLTANPIYSFLDGILLFYLPLTIMTCVYIRILLIAKKQARKINLHSRSKPFVDEHKATKILALVMGAFIICWVPYFTLFTFEPVCNCIIHMTVYQVVLWMGYVNSTVNPVLYGAFNREFRKAFKIILSCGRYRSVRRTKYHMEATGATLRTYSTESDMEFKIIRHNHVTHKSPNLDKSTNGSITYI
>Deutero_Ambulac_Sakowv30016338m
MQDVFSHVINFEAVVTSAAHSALEYTSRWIECNLVDMSHVMNFTEGLGKIQYSNLPLWVFDIAIPMFAAVVFLVGVIGNGVVILTMLRYKKMRKSVTNIYILNLALADFFFFLVLPFVVYFNSSFDWIFGEVMCKLTMGLDGMNMFTGIFTLTSMAVDRYRTIVRLVDTRSYRRISIAKFTCIGLWVVSLLITLPLWFYAEVEPRRDNILVCTIPCPVAVKYGFMITAFILGFVAPLVIVCVCYTWIVTFLRNRKQSLTITAIKIGRISTLVFVTTGVFACSWLPFWIVRIALLATPNEEPTKSMETAYYSSLCLTFANGCLDPFIYACFKEDIYQKIRKLCSCFKRVTKPVESHL
>Deutero_Ambulac_Sakowv30016333m
MSHNISDTNFTEEFGKIQSSNLPPWVFHIAIPVFSAVVFLVGVIGNGLVIFIILRFKKMRKCVTNIYILNLALADFIFFLVLPFVVYFNASVNWIFGKVMCKLTMGLDGMNMFTGIFTLTAMAVDRHESIIHAADTRSYRRILGAKCICIGLWVLSLLVTLPLWFYATSELLHNSLSVCTIVCSVAVTYYFMAAAFILGFVAPLMIICVCYVRIVRFLRCKQKSLRQTAIKIGRISTLVVVTICVFVFSWTSFWLVRIVLLAAPNGPPSKSMEVAYYCSLCVTFLNGCLDPFIYACFKNDISQKLSRMCSCQKHMTR
>Deutero_Ambulac_Sakowv30029195m
MVREVDFNWVDICKSAMGIIGAIGNAIVIIIVLRTKKLQSITNTCIVSLAVADLFTSVLIIPYPLVHIPSGFVGELVCRFYVSGFLLWMNFDASVFNLMVVTAERYFAVVHPIKHKIHFTKKMMQVLIIGVWALSVVTHSFCLYIWQYDREEGGCKLDWPGSLAFQAFVGIGLFFATYFLPVIIMFSAYWRIMIILKKRSKELGDNKQRRPALSLLRAREKIVKMLFIVVLTFGICWAPNQFLFLCYNFGMHLDFSSVYYHLITLTGFCNSCMNPFIYGFQNKQFRQGFVNLLGYRRANTVGDSMISNITGNE
>Deutero_Ambulac_Sakowv30028774m
MNNYTYNISCPYPCEDYDYDYDELEMTEEWQTILTLAFSSTIILSILGNVVVIVVLLCVRSNNCLNVYLINLAVADLTMAVFSMPFTFITLMNGHWTFGKEMCSITLFLMQVSVCVSIYTLTAIGIDRYYAVLHPMRRRASKKRNLCIVLIIWIISAMSGSVQIAMARTKQYIWDGEFFYTCGEQWPNKTSAVAYEIFVMCGTYFVPLLAMCYTYIMVGYTLWFRQIPGNADQVRDYKHIKTKRKVVEMLVVVLLMFALCWMPLHVFNIVQRVHRDLKQQDITRQINAALIWIAMSNSFVNPVIYCFMNDSFRNHLKLICRCVCNKTTTNQGEFLVMRHHSHSSPRRETQSTDCKTVRGNTVNENEIYECE
>Deutero_Ambulac_Sakowv30018885m
MDNNYNIEHGSEEYESQSNSYDYDDLIERAAKLNTPPAVTVAFGVVFMLLIIIGNVWVIIAVFRQPKLRNSATNLFIVSLSVSDLMIAIFFIPYHVGHFAYKLPISSSVLCKLLGYLHWAAQCGTTFSLVCIGADRYRAIVQPMKPKLSVEHAAFGCIVVWVCSLGYSSFKLFVNDVITDVQTLGDHNSTVYEVTFMCYVVDEDTDFWFRLTDLLFMYVMPLILLTILYSIMVVTLWFSKSPTNASSRNKKKAVKMLCLVVLQFALTWLPNHTLQFYFTWSETFPRSEFIWSIVPANLAIFIFLCNSWINPFLYAYFNESFRKEFKKLFPCFYKCRESRIQPIGIETVASGSNSHSRTVHNGKTQTTTENAR
>Deutero_Ambulac_Sakowv30036814m
MTGFVLSMILAVIGNVLVICVLTLGTRTWTDLNIFLINLALADLTMAIFCMPFTLPTIMKGHWIFGEAMCPIVVSLQQISICVSIYTLTAIGIDRYYAVLYPFKQRVTKNRAHYVVFLIWLVSLSLSVVVLVTARSEPFDLNDFVNVPGEIVYFCSERISLSSAMAYEIFILVITYVIPLCILSFTYYNIGKRLWGRSLPGNADRNRDLSQTRSKRKTIKMLLVIVVTFASCWFPLQVFNMVNDVFPALYYDIATQDIMRLTQSCSLLLAMANSFMNPFIYCFLNENFRVSN
>Deutero_Ambulac_Sakowv30040510m
MEFTNSTSFPILTTEFNLEDIKIERRTNVRVALIVSYSVIIICGLLTNLFVCFVLICKYSSLVKKNYIFLNLAVADMLLIVLCAPFTLVYVVLDSWVFGDAMCHILPLLQSVSVFTSTFSLTSVAVDRHNFVFRPLGEFTSTFRCTVSISVIWTMAILLSIPMGVNNTTITVEISQIDHVVSICSENWPYEYSRTAYTIAMFFIQFVIPVIIMCILYARISVKIRNRVTPNTSSESLQVERVLKEEKRNRKVNFILLLIIVLFAVCWLPINIFNILCDIYFHTVNNRYFTISYAVCHMTAMSSASLNPILYGWTNEYTRNEAKAVFRWCCCRCRCPAPEMSSVSSPDNPRQSPDPNHVFIILADMPRNMT
>Deutero_Ambulac_Sakowv30025571m
MIDNNVSTMTTMRDLNSTDWNMFYPRFDIILPAVYVFITIAGVIGNGFVLMILLRSTKNRCIPDVFIINLAVADLLFVLTLPFFAYVYAAGSWIFGRILCKVIVGFDGMNQFTGILILTAMSIDRYFVIARPIRSKAYRTISKARVTSVLVWVTSFLCSLPLWTYAELNTEPNGVIVCQVMWPNPQANALSFLLFAFIVGFVLPVTAILTFYWAILNHVFERKSKQIYDNSRARSAQCRYQRVVNLVRAVVCAFIICWLPFYIMNFITLTVPDTDKGSGTLNKALVTLYITSICLSYFNSCLNPIIYSFLGSSFRLRLKRIVRRRRSLQNETRITNSFGSSRNRQQCQQIDSTYN
>Deutero_Ambulac_Sakowv30000930m
MATYLATNVTSSSATGEPGNVYGVETVNVPFSISVSSVSLANFSNTTSNETVMGLPESANNWPALFLIVVILCTVLGNVLVCLAIMTDRKLQSITNYFLMSLAVADLMVSLLVMPFGIIVEFAGHWPYGAILCDMYTFFDVLCCTASIMHLCTISVDRYLAITSPIKHAQQYRHSSFRVVVKIALVWIISIGLSCPLIALGLTDEKNVLNDYTCALTNNEFKLYGSIVAFFIPLGIVIVTYSLTVHKLRKKAALCCDKPASSAVLRRYSFRRGSQSRLNRHFGVGGPTRYSYKRGSMSQGRGAATPSTSTCNSLPMKYLSQQNGNGIHKPKEVHRKTSNPLRGPIQGLVTPLRKSLSNASRTSAVSISNEQRATKVLGLVFFFFVICWAPFFILNVLTVLCTTCHLPVQIFDICLWFGYGASMINPILYTVFNKRFRAAFLATLTCNTREIRAREHAKCMWSGYTQNRDVTPPKSPRLSTRDDTVRSTKLKATL
>Deutero_Ambulac_Sakowv30016876m
MSADWQTILTTAFTLTMVLSITGNALVIVVLLCGKSGRGDLNIFIVNLAVADVSMAVLSMPFTLTTLMYGHWIFGAAMCPVMLFAQQVSVCVSIYTLTAIGMNRYFAVMYPLKIGWTKKHNRIFVLSVWVVSVILSIVPPIVGYTKEEYWDGNTIFLCAEWWSNETSSAIYELFVMCITYFIPLVLLAYTYISIGRRLWGRQIPGNADHNRDRTQKRAKRQVIKMLLVVLIMFALCWLPLHIFNIVQRVNPHLLQQDTTRMVNAGVLWLAMSNSCVNPVIYSFLNGNFKVSIPK
>Deutero_Ambulac_Sakowv30017503m
KSVRRILCRSDIASVATLTAFVMSTILRVAAQYNFTDYLWPDNITDNSFEADQQPPMMEYYQPLWLQVILAILYACTSVLAVIGNLVVCYIVLGNPRMRTVTNYFIVNLAISDILMAVLCVNLTFYYSINFHWPFGIVMCALVMYIQMVSVSISIFTLVAISLDRYVAIIHPLRPRMTKRRAFIVIVVIWLLAGGISLPAAINSKIETYPNSSTISCSEQWATDQQRSIYTISLMIIQYFLPLLILSIAYSIIGYSIWGRKPPGERERHRDARQAESKKKLVKMFALIVFIFAICYLPIHTFILLLDHHPQIQMFHFIKVVYFAVHWTAMSNCVYNPFVYCWMNAKFRNGFRHVFRFLPCVHYTPKEKGPLRRVSTYTTHVDSFKMTLRKENSVSRYSTSHGRNSMHYY
>Deutero_Ambulac_Sakowv30017510m
MASNGTVAVFNSSPSLTITVVLSLLYGVISLMSVLGNALVIFVVLRNKKLRTITNSFLVNLAISDIIQGLFATPFQFAPAILFRWPFGDFMCPFVPFVKTLSILVSIGTLTVISVDRYFAVCHPLRRRLTPYSAVITMSIIWINGICTSIPQLLNLRILDYGFPDGRVFCAPVWSSEKSRNIYHLYIFVTSYAVPLFVITVAYSLIVKKMYLSKTPGESNNARDKNIAKNKKKVITMGMVLVVLFALCWLPLQ
>Deutero_Ambulac_Sakowv30017460m
METADLTVVQHNITDYLWFGNITQNNPGLRHQVLPMMGYYQPLWLQIILAILYACTSILSVVGNLVVCYIVLGNRRMRTVTNYFIVNLAISDILMAVLCVNLTFYYSINFHWPFGFVMCALVQFVQMVSVSISIFTLVAISLDRYVAIIHPLRPRMTKKQACVVIITIWVLAASISLPAGINSEIDIPANSSLIGCTEKWQTDKQRSVYTITLMILQYFLPLVILSITYSIIGYAIWGRKPPGERERHRDARQAESKKKLVKMFALIVLIFALCYLPIHTFNLLLDYEPDVGFFRYIKLVYFAVHWTAMSNCIYNPFVYCWMNAKFRDGFKYVFRFLPCVHYIPKDKFPVKRVNTCTTHVGSFKMNLLRENALSPYVNGRARGMRY
>Deutero_Ambulac_Sakowv30017465m
MGNNDTASMFNSTPSLSITVILSLLYGVISLMSVLGNALVIFVVLRNKKMRTITNSFLVNLAISDIIQGLFATPFQFAPAILYRWPFGDFMCPFVPFIKTLSILVSIGTLTVISVDRYFAVCHPLRRRLTPCSTAVTVGIIWINGICTSTPKLLNLKTIEHILPDGGVRMFCVPQWSSDQCRNIYHLYIFVTSYAVPLVVITVAYSLIAKKMYVTKTPGESNDARDQNIAKNKKKVITMGIGLVIVFAFCWLPLQLYDFLKFVTPDILSYKHINIIWFCCNWLAMSNAACNPFIYGLLNDNFKREYRKVFELNKMTVRVGPVPMEPVPRVIGDQPKQQSWDLQEQSPPTLSQHVTRH
>Deutero_Ambulac_Sakowv30017502m
MRTITNALLVNLAISDIIQGLFATPFQFAPAILYRWPFGDFMCPFVPFVKTLSILVSIGTLTVISVDRYFAVCHPLKKRLSPFSSGVTVSIIWINGICSSIPLVWNLHTYTYSFPDGNSLVFCIPTWESERSRSIYHIYIFVLSYAVPLVIITIAYSLIAIKMYFSKTPGESSVTRDQNIAKNKRKVIKMVMVLVILFAFCWLPLQMYDILKFTTPDILSYKYINIIWFCCNWLAMSNAACNPFVYGLLNDNFKREYKKVFKLEKKTPKVGPTPVVDVIVSGGELH
>Deutero_Ambulac_Sakowv30017461m
MAMSYRKAVNANITDVLSLHNTTEDNSVVVFQEPPMMEYYQPLWLQVILAILYACTSLLAVIGNLVVCYIVLGNPRMRTVTNYFIVNLAISDILMAVLCVNLTFYYSINFHWPFGFVMCALVQYVQMVSVSISIFTLVAISLDRYVAIIHPLRPRMTRKQAFIIMIIIWVLAGGISLPAGINSKIDTHSNSSTIVCKETWPTNIQRSIYTITLMILQYFLPLVILSITYSIIGYAIWGRKPPGERERHRDARQAESKKKLVKMFALIVLIFALCYLPIHTFNLLLDYQPDIGHFHYLKVVYFAVHWTAMSNCVYNPFVYCWMNAKFRNGFKYVFRFLPCVRYYTPKVKKPLKRINTYSTQMGSVNVTIRKEICLATYNKGGAQ
>Deutero_Ambulac_Sakowv30006080m
FVITVGLSVVGNSIAICILSSENRVRTSFNTFLINLAVSDLAMGALCMPFTATAMLVGNWPFGDFMCPFVSFMQQVSVTVSIFTLTAIGFDRYLAVVEPMRNLRPSSLPRLVTAFIWLISSVLGIFQLVTARTKAYPMDTGEVIYDCDERWNNQLLQSVYEVFVIFATYVIPLIILSVSYTAVVKALWAREIPGNNDKKRDRRYRRSKKKVTKMLVAIVIIFAICWLPLHCLILATVFDITILEDPNNRTVIISVYLFVHWLAMANSFINPFVYTICHDGFRVSIYVARIAWNIYGL
>Deutero_Ambulac_Sakowv30005194m
MNVYVDNGISGKNYSIYNPQRETYMDPSPLTSNQSTNISSDSMDLNGRDEFLARFEILVLGSIFFLALLGNVCVLITLWRKRRTLTRMHIFIMHLAIADLVAVFLTILPQFVWDITDEFLAPDFVCRVVKYGQVFGMYLPTYVLVMTALDRYMAICHPMSGMKGTQKRTRMMIISAWLLSLLFSIPQAFIFHLVKTPTYSTCRSQWAIAPPAGPRAYITFVTIMVYILPTIFLAWSYGRIWREVAKNAQLKSQWESKAFRATYANGHAHSFPNVTRRTSSNGDTQTNARGVLVPRTHYAGRGITKAKVTMAKMTCVIVVVYFTCWTPYFWVQMWKAWDPDADIENLASVILELTANINCCTNPWIYMSFSGNLIKELRRICCGRKISLFGRTGTNSSDRDYRYGSSRFYKSPATRSASCTTALSVSHKPPGANFACDFHHQFGDERHVLSVSSESAQSRAHESSSQARDSVSLPTTPTTPEPIPAPSANSKKDPEKSYMEMFTSV
>Deutero_Ambulac_Sakowv30010322m
MGTENMGSERDLLPIVIINVILILIIATAVFGNVLVCVAVYRSRALRNQVSNLFIVNLALTDCCNAVLVMPASLASTITNRWVFSSEWCNGVCFLNYCFIIVSMCTLGLISLDRYFAVAQPLHYQTIVTRVRACVFIASTWVLGFIFASPPVFMNWIWYDNFEVVCAINWEENNDQVVIYTLSAFAICFCVPAIVMMFSYYGIYKIARKHSRLIAAENDRMAAVAEKIDQDKQVSQIDSQVQLTNSSHLSDSGKNTGKQERNNKKQSPRKGKATRTIVTMVAVFFICLTPFCITKVLKAVYKDNGVVGMWVNTLATLLAYFNSCCNPIIYSITRRDFRRAFMVTLRCLRKYGKTPNEVTVFNISVFRDNE
>Deutero_Ambulac_Sakowv30010306m
MDDINIYPTASGGENLEMNVLPAHEGPAAVSTENAFITVYSFNRSNNLTEAFSYYDYGLAFDLELMHRYILQELEAERRRHSKPQVIALMILYTISFLTGLVGNSLVLFTVAKFSHMRTVTNAFLANLAVCDLLVVLLCMPISLGWEIYMHWIYGPVICRLVPFIQGVCVSSSMLTLTAVSLNRYYAIRKPLRARSVFTKRTVTIFIAGIWTVSVIIMAPLLYTNDTEELAINGIVIDTICSELHWPSRQIKRLYGILVFLFTYFIPLLFTIAVYLRICQRLWNHDQKLRRDPLPKSKAHNAVIENQLKGRRKVVKMLLWLVSLFAVSWLPFFISQIYLDFVNDEIAISVHAFFLWLGLSNSSINPICYCFMSERFKNCFRMICCCPKFKKPRKFVRGGSSRYAGFSRSKSTSFFRSGRTESIRFSVIDNPNTLHINSRRETPIYYHGNGHAISRTHIRGGTVLSDLSLTDLLQRDDEMKITAQNQLDESPLQFNNNGQTMRGIYQTTNLQAISILECDERQRPYSYTGSDISSDANFKETQETVATSIDLQENCSDQRKEIVDWESSI
>Deutero_Ambulac_Sakowv30041130m
MFFALLIFIGNVIVIAVVYRKPSLQTITHLLIVNLAMADLLSSFLCVPFDTVSNFHRGSWVVGVVSCKVIRFLYFTFVSVSIITLSAIAIDRYYSVVYPLEKKITSLKGKLMIVFIWVHSVLICLPCLFVYDVVKIPGTERSVCVDVWNARFQQKIYLGLWISFTVFIPLAITCLAYCFVWRAFRLSQRRVTIIQTLKRPKTAAHTPYASMTEMKLLKMLFVMVSVFLVCWGPYVAVIFYLTFASTASISQYAVLTVSWVTRLNAVINPVIYGYLNKHFRQGFYDLLRSCPCKCAKTIHFRVDMSTVSPTDHRVVTLHLQRRDNAPPIPDNGDIFVVSKNGIENKNINGLKKISVAEVHREDVRTNVPCSSSPGIPPPAGNEEASSGTNQDSLELKSNWMKGYGTRKRLLPPLGSTPETLVETNKKKRKGKKKRMKRRKSLETPEAHDELRTLKGVGNVTASVGSL
>Deutero_Ambulac_Sakowv30008099m
MDSSKHAFICNDTGDDNISGASCQEPPPWSVSMVDLVLGIVFCIITLAAIVGNVFVIVAVFKYRRLRTMTNLFILNLAFADELVGSLIMTTTLSYHFAGKWHFGNFYCHFWLAIDIVGCTSSINHLCCIAIDRYVAINFPFTYDAKMSANKLACISTIVWIMSALIGFIPIFLGWYTRPGFQQPPMECLVNFNTAFSISSSLISFYIPLLIMSIVYWQIYKTASFHHKQISKTNKITGSPSATEKLNAGARSPQSRKKQKRANAVKEHGKAAKTLGVIMGCFVACWLPFFVMNIVSPLCGDCVPAMISIIFTWLGYANSAVNPFLYGCLNKEFKHAFKDLLSGIRTCGGKYESHFRKTMGSSLDYAGGNNAVMSRL
>Deutero_Ambulac_Sakowv30045635m
MALSSSYIASLKFTINSTRAPSVEYDYEYNWNETCQDFQQPIIETFIWTLLFGAMIVTAAVGNCIVMWIVLAHRRMRTVTNYFIVNLALADALNAIFNISFTFTYVLRNDWYFGNAYCKIVRFISPMTVASSIFTLMAISIDRYIAIVHPMRPRMSKVLAETIIAVVWIASAAIALPWLIFTNIDFGACPPLAITDTPIYVRRVCATIWPDQENYGDWYFWYSFSFMVATYFLPLIAQGVSYSIVGIKLWGSQAPGEISNRHREQLKAKRKVCIL
>Deutero_ambulacra_tr_A0A7M7GES3_A0A7M7GES3_STRPU_G_PROTEIN_RECEP_F1_2_domain_containing_protein_OS_Strongylocentrotus_purpuratus_OX_7668_PE_3_SV_1
MYQRILWSANKTMAGTTPASYFAEYDPLYSSASILSNYSANDNLSGPNVSPQPYPPSGYGLTRILICSFMALIVIILIVIGNIMVCIAVFKERSLQAVQNWFLVSLAASDLMVGILIMPLGVVNEMLGHWIFGNHVCLLWLVLDVLACTASILNLCLISIDRYCSITRPIKHAEWRQPCRIRSMIFMVWLLSILISVPPLFGWRSEIKMGDNGYYKCVISEDIGYILYSTMGSFYIPAFIMVIVYWKIWLAAKRRARSTVRKSKRTNGKNMIASECISVDDRTNFDGKTYAMIHKADPDIQMATLQVDHEHIARPIPSACGTSSSNPDVDSTHDRIPHSPSENTLHPPSITTSTSLLPPGMRASDTHLRPDTPQMQHRPSRIDPHEIEKQKRRLAQSRDRRATIVLGVIMGTFLACWYPFFQLYVISALCGPSCKIPRLLFDFFFWIGYCNSALNPIIYTIFNRDFRRAFKKMLGFRRRPKKR
>Deutero_ambulacra_tr_A0A7M7GIQ0_A0A7M7GIQ0_STRPU_G_PROTEIN_RECEP_F1_2_domain_containing_protein_OS_Strongylocentrotus_purpuratus_OX_7668_PE_3_SV_1
MEAHYTTTMNDIDSPTELINTTDGHDKPGPAYDSKSRIAALSIVFAIGLVGNLLVYVWLYQHRKERNRIQVYMTSLTTTDVLVLFVILIELIQELEGRVWHSSDAACRLFRLYESLALMASSNMVVGIAIDRYHSVIRALKKPLPELWVIGIAWLAALLCSLPQLAVFRKDHITSGTPFCMTGFQKLPKWHIKLYVTYVSLVAFLIPFFIICYTYLRILLRLWLGGGSSLFKNKSKWQRTSRWRTLKMTMVIITAYVLCNVPFFSMQLIRVYVNMENFNMVIYGIFAIFASCNSATNPYVFLFFNVCKSKKGYEKAGSTQQTSLEASNVSTGPRIYRETRLSNGNEKVQQSP
>Deutero_ambulacra_tr_A0A7M7HF85_A0A7M7HF85_STRPU_G_PROTEIN_RECEP_F1_2_domain_containing_protein_OS_Strongylocentrotus_purpuratus_OX_7668_PE_3_SV_1
MEMEQYQLSTSLMVTNEEIESMNGSNETAMMMMTFPKAEIQWMTIGIPIVYGIITFTGLVGNGLVITVLLKYNNMRTIPNIYILNLAIMDFLFVLTLPFQAVQSAYMAWPFGAFLCKLIVGCDSVNQFASIYTLTFMSADRYIAVVYPLSSIRYRTKNKTRIFCGLVWVLSILLTLPTFLFYNTRTFGGVTNCYTVDISDRQAHFYAYFNLVLGFLLPLVVILMAYTTLLYKMLRSNLPLRSDGACSAAQRASKRVSLLTISVIVVFFVCWMPFHIMQIWQAIGWTRSTAVRVTWSLAICWCYSNSCFNPLVYTFIGENFKKNLADMCPWCFPEASKFDRSRTRDSSTYTRGGTMRLHNVHNEYTTSPTIAPSTTLGSDGYSENSPKIQTYTFST
>Deutero_ambulacra_tr_A0A7M7HFU8_A0A7M7HFU8_STRPU_G_PROTEIN_RECEP_F1_2_domain_containing_protein_OS_Strongylocentrotus_purpuratus_OX_7668_PE_3_SV_1
MAASHFMESHLQNETIDMTTTLSPDGESTAANVDGLGWSVSRIENSSLARTIYGLIALIGMSGNALVCFVLLRVPSLRTRTSQFIIHLAVTDFITSFWVIPFHLFPFTPPIPRGFAGELMCRFYVSKYLMWVSIFASVYSLVSITLERYFAIVHPIKYKTTFSLKYSIVIMIGCWLVGAISNSFFFYVYDYEDGTCLFLPYPTLYLQKVIGVYIFSLIYFIPITLNLVCHARMVQTLKKQAKLLEGNRFQGNEGNRKKQKEAWQLKIVQDVQRMLLVVVITFMICWAPNQFIFLAFNLGANVDFTSWYYHFSVILAVCNSCVNPFIYVFRNREFRHGVAKAIGCDRAVRRFANRVRPVDPGVESGTAAGGTDNPTTGTMGSTRVAFDN
>Deutero_ambulacra_tr_A0A7M7HJZ8_A0A7M7HJZ8_STRPU_G_PROTEIN_RECEP_F1_2_domain_containing_protein_OS_Strongylocentrotus_purpuratus_OX_7668_PE_3_SV_1
MASDGMTSDTTSTASAVGEPYYGSATYQPNTESLSLEYWTNSSGNETESKGVYIIFSPLAAVGIIAVYSIIIVATILGNLLVLTSVCMERKLRSPPNILIINLAVADILVAVLVMPLAASYDLSGQWIFSQPLCDMFICFDVMCCTASIMDLCAISVDRYFAISRPFRYARHRTTKLMLGLVVGVWGISAFISFSPLLIFENEHFANDCLLSQDPIYTIYSTLTAFYAPLLIMVVVYYKIYRAAGELEKRELQRRPSTPGLFTRGTAADRSGSISSESDSTSDPSKELRRKSSIARFTDYVRSASRNSLASVHGSKNKISVKLERKASKTLGIIMGAFVICWLPFFILAIARVFCNCVIPQALHGTLVWLGYVNCMLNPIIYPFFNKDFGPAYRKMLSYACCGLCPARRNYYAATNNKFTPVRRHSFNPHQTQHPIIPPELHVIAEDSHDEEPQENGDKSQLNCRTEREGIKYKSVHLDKLNGNSKGKGNLNEISATHV
>Deutero_ambulacra_tr_A0A7M7LPP0_A0A7M7LPP0_STRPU_G_PROTEIN_RECEP_F1_2_domain_containing_protein_OS_Strongylocentrotus_purpuratus_OX_7668_PE_3_SV_1
MIISLPDEKMSTDTTSTIATEVVESSASPTMGVLGLACETYRATNFSAYLQCLSDLLPQEDDDDEDPLNISSSNPDLMGLHVTNMGSSRPVFIFLYSLVFVVSFVGNFGVCYIVVRKSRMRSVTNFFLANQALSDVLMAVLNIPFVVTKQLTNLWAVGRVMCHLVDYMGVMSVYVSTFILTIIAIDRHRVLVHPLRPRITMSTAIVIAISIWILAFLLAIPFAVFVKLITYKVGDTTGYTCIERYPLEHWSTIENATAWSTLIFQYILPFTIIAASYISIGRKLWSTRAVGDTMAAQQAATARRKIRTTRLLVLAVLVFGICWLPLHVYLIVTRYMAHHKDAFTYLCCHWFAMCSVCINPIAFCFLNESLRSDLRVTLSKFASRIRGTKNDGVNNQTLSQAGNPHSVTHQSGLTSEAPGSPRMVHKRIGPSDDRNGNLIMVAAIAGNDDLLQGASHV
>Deutero_ambulacra_tr_A0A7M7MYZ4_A0A7M7MYZ4_STRPU_G_PROTEIN_RECEP_F1_2_domain_containing_protein_OS_Strongylocentrotus_purpuratus_OX_7668_PE_3_SV_1
MASGLGKLGETYLNIDHASTSPQLFSEEDYSGYSGYPINESSFNESAVSPSVVKRPLRVIIPIVTAMSFVSLITCIGNALVIVAVRTDRRLRTVSNYFILSLAVADLLIGTLVMPLSIIYFVEGKWILGLIVCETWLTVDYVTCTASIFNLFILSLDRYWSISSPLKYMKKRTPRRAMLMISLAWCLSFSWIVPVWGWHYFERDGEPRGVPSDECDTEFGSNIIFKVLTAILNFYIPLVSMLFVYGKIFYEIKTRSKMCVGQRSSGNKKYSIRHSAHMIPLPVAVDVCPNTPSNEEPEEVEEQNASWIPDYDSLSTSKDTSQEYADQSESCPPNIAAKRIKKGEVDHQLKNISHLTLATMGLAGIVGPSMMGVPSGQRILKRKRAEKEALAIKQVKRILPEENNRPRIETIHVPMIKEPSNSTSSGTVDPQLDGEIIQMKEINGNVSHNKSILRQEEAFLCPDRAPNGTAKRRISFTVDSVASKEELEPLRRNSYDERKTTSPKYRGVRYNKESSSPTHLLPTDNISPDNLSPSRAIPKAQVKNGGVAGRFSFARFSIRHGKTSEFLRDRIKRFSLNKERKAAKQLGIIVSCFITCWLPYFISFMVIAYCPTCVNPNVHYALIWLGYLNSTMNPFIYPLCNSNFRKAFKKIFGITSCRSSTKPKPQTRSMYRRPKNK
>Deutero_ambulacra_tr_A0A7M7N5K6_A0A7M7N5K6_STRPU_G_PROTEIN_RECEP_F1_2_domain_containing_protein_OS_Strongylocentrotus_purpuratus_OX_7668_PE_3_SV_1
MACSGVDCPVEASDYSPSTPVEGATTEPWLPTPGNNSGNITDTSDDRNANLAKWEIFVSSLILVIALFGNSIVVHSLWRRRKKLSRMHFFILHLCVADLLTCLLSIFTQLVWDITYLFYAPDAVCRIVKYGQVFPMYLSTYILVMTAIDRYIAICHPLLGLRGDYTKRMRIMIAIAYGLSFLYAIPQMIIFKNVAVEGGYQCWAVMKFTSWSPRAYITFFVMAVYIIPSSILGITYGLVCYTVWRNMGKTPDSDRKKVKNGGHHSSSVATTNVDDDDGDADGVEVKVSKPTSEREDPLCRKHGSAARVSRAKVKTIKMTLTIVTVYVACWTPFSLAQLWNVWHPSSAPFHGDAFTIIMLLANLNSCTNPLIYLAFSGNVKRETLETFGCFKFVRATSGRFNKSKYANDRTHMDDNSSRYASSTSHVGSKTLYSSLDTSGREGPIAGYACNFGSSAAHTRDI
>Deutero_ambulacra_tr_A0A7M7NB35_A0A7M7NB35_STRPU_G_PROTEIN_RECEP_F1_2_domain_containing_protein_OS_Strongylocentrotus_purpuratus_OX_7668_PE_3_SV_1
MYIMELQPLTDNLTDIGDEIYASAANLSTNSSSSLYYGESSDYFYDLVWEMVYPQTYEWVILGFFMLLLLLALGGNSLVVYAVMRNEHMRSVTNYYIVNLSAADILVSLICFGPTAVGDVTETWWLGDTACKLIPYFQHVTECVSIYTLTAIAADRYLAICHPLKFRIRASRTVFIIIAIWIWSFVAVLPQAIFMELEYNIHTPSINKPVWLSKCYEAGWHNSFWQKLYYVNIVLLTYILPLCVITVAYSMVCIRLWSAIPGEETRRKKPNDSNNEARHHSNGKSISTGKGATQGGSSTKSGQMKTSTETQVESRRKVARMLIVVALIFFTCYLPINVLNTIRHMQVFSMNLKSELGDRSKVHLYFIFAHFLVYINSTVNPVIYNFLSAKFRREFRTAFGTCACCPQPTRDSTAITSTASRRAQRPNPTGRTTSTEYMQMSRVTTRANRPQSSSSEF
>Deutero_ambulacra_tr_A0A7M7NDM9_A0A7M7NDM9_STRPU_G_PROTEIN_RECEP_F1_2_domain_containing_protein_OS_Strongylocentrotus_purpuratus_OX_7668_PE_3_SV_1
MTGPAYAPNDAAGEGVAGSASDSLLARLSSSPAPSGMPTSQSDIDYNDANETSYYYDAGFAKAVNITSFTIYGIIIAIGLVGNLVVIFSILRTYRRISFTSMMLCSLAFADLLFAAVFIPIQLYSSYHGSWQFGFIGCYMVAFLWFLGPASSAIMLLVISAERYIVIIHPLQAKVLLTKKMGLIIVNVTWLIAILLSLVSIPFTSYSVVDYGGELYNVCNRETTTYTGTVLKISFFIGVLYGLPLIGMLFCNIRVIITLHRSSRVTRTMQSVNLTKGVYNNGVRSSKGGATSTGRLSCGMESEISTVVSHGGTSTGPSGDATSNTKGGGKRKSRMHSTLQERKRVRCIQ
>Deutero_ambulacra_tr_A0A7M7NEQ9_A0A7M7NEQ9_STRPU_G_PROTEIN_RECEP_F1_2_domain_containing_protein_OS_Strongylocentrotus_purpuratus_OX_7668_PE_3_SV_1
MTYVPDNETTDISVTLTSPFPREQADWYFKEPPWLQVLMIVTYATVSILGVGGNAVVCYIVLGHARMRTVTNYFIVNLALADILMAVMCVNLTLYATLYMRWPFGVVMCKITYFVQSLSVSVSIFTLIAISLDRYVAIMYPLRPRMTAKQTILIAICIWIFAGAYAMPMLIYAHVASDESASFCTDSDWRFTKHYSWVGLILQYILPLSVLAIVYIRLARKIWGRRTPGEVQANRDKKLSESKTKLVKMFATVVLIFALCYLPIHTLNLIQDIHYSILYFPYIKLIYLAGHLISMSNCFVNPFIYCWMNRKFRNGFKAAFRCLPCVTYDPEWLASKGQERRGTSHTQLESMSMSSRSDRKCPPDTYQRNGSTRNHRRLSDLIAAAERSQNHSNI
>Deutero_ambulacra_tr_A0A7M7NGQ4_A0A7M7NGQ4_STRPU_G_PROTEIN_RECEP_F1_2_domain_containing_protein_OS_Strongylocentrotus_purpuratus_OX_7668_PE_3_SV_1
MGGNFITQSESQDVSNTRDNMGIDHKLASSDLAPSAYMSSNYPDLNFSAWDNSDYSSFSPNKDCIETNYNVSEGVKVFLTVSFVLTIVVCGIGNSLLCFLIVRHKRLRSVTNLLIGNLAGSDALVALFSAPLSLHAYLQQDWTLPSVLCPIVGTVKNVSLYVSVNTLLVIAIDRYIGIFRPLRPRMKKTTLGVIIALIWIVSILVTLPTPLKTRVVMFRNCHTGQIQHQCFELWHNLLAGKIYVSFITAFEFLIPFFTMGSIYLQIAMQLWMHRTPPGNQTERHREVTFIRKQKTIPMLITVVVAFFVCWAPYYVYQLAVNFAMDALENYSGHLALFYVVESIAMLNAVISTIIYFLMSPNFRSELTIMASSIFGRKCAGRSRTSDIDKDKFNMPNNTHSNISQGRNGYIQVGLVRKSSDQTAEARF
>Deutero_ambulacra_tr_A0A7M7NMN5_A0A7M7NMN5_STRPU_G_PROTEIN_RECEP_F1_2_domain_containing_protein_OS_Strongylocentrotus_purpuratus_OX_7668_PE_3_SV_1
MAGDYYGHTNLSQPHHLSSSVNGSTSSEWDYDDYIQGIYDQTRKRVYPEIHEYFLIAIYFIIFFVAIVGNSMVCIAILKNDHMRTVTNYYIMNLATTDIMIAVVCLPITITVDVSESWFFGQTACYLIPYFQLVLVCASIYTLMMIAVDRYLAICHPLKFQIRASRTLLTIALVWVVSFFIALPVAVVNGLESQPASVHIGKPLWRMSCTESRWVSKVWEKLYHTAFFLAVYIVPLAVIGVAYTRVCRRLWSGIPTEEGHGASKPSFNQANVVSTTTISKSTEAQLKSRRKVASMLIVVVVTFAICFFPFQLLNVLKKHNAFGNLRDASSSAQYNAVYIPYIIGHLMAFINSAINPIIYNFMSAKFRQAFKSMFDCLPCCRSPRQSPAIDGTSAGPAYRRANSTGVSDTHTTEYVPMTSIRNGRGVNNNISAMSKGV
>Deutero_ambulacra_tr_A0A7M7NUF0_A0A7M7NUF0_STRPU_G_PROTEIN_RECEP_F1_2_domain_containing_protein_OS_Strongylocentrotus_purpuratus_OX_7668_PE_3_SV_1
MGDQRLELHLSRSAYAMDDTTMDGSTASYGDFFGDTNDTTNETIAVKTTEIGAGMALAVVTLATAFGNILVIAAVMSWRRLRVKKTSWFIVSLAVSDVSVACLVMSWNAVSYTIGYWPFGFFCRVHTALDIMISTASILNLCVIAVDRYWAITKPFEYQEKMTKRTALIMIAVAWILSFVLSFLPVFSNIHTVPGSQNSLEMDPPQCVFLLNPYYAVISSCISFYIPSSIMIAIYARIFREARRQEKLIRTHNTPMDSNQRGEHKAAKTLGTILGVFICCWLPFFVVNCILPFCPHCVSDSVFQTVLWLGWINSSLNPLIYATNREFRNAFKRLMCRQRFLRERTLQYSTTTTLLTHLGNGKIDSNENEHRKSNHLETDLKREEACRSAPPAPPPAEGSGSASPSNPGTPRVLRVVSDAAVEDTTGSERDPLRQQDYPERNVGHRLAQYKRLGSEHPNT
>Deutero_ambulacra_tr_A0A7M7P7R5_A0A7M7P7R5_STRPU_G_PROTEIN_RECEP_F1_2_domain_containing_protein_OS_Strongylocentrotus_purpuratus_OX_7668_PE_3_SV_1
MAASHFMESHLQNETVGMTTTLSPDGESTAANVDGLGWSVSRIENSSLARTIYGLIALIGMSGNALVCFVLLRVPSLRTRTSQFIIHLAVTDFITSFWVIPFHLFPFTPPIPRGFAGELMCRFYVSKYLMWVSIFASVYSLVSITLERYFAIVHPIKYKTTFSLKYSIVIMIGCWLVGAISNSFFFYVYDYEDGTCLFLPYPTLYLQKVIGVYIFSLIYFIPITLNLVCHARMVQTLKKQAKLLEGNRFQGNEGNRKKQKEAWQLKIVQDVQRMLLVVVITFMICWAPNQFIFLAFNLGANVDFTSWYYHFSVILAVCNSCVNPFIYVFRNRDFRHGVAKAIGCDRAIRRFANRVRAVDPGVESGTAAEGTDNPTTGTMGSTRVAFDN
>Deutero_ambulacra_tr_A0A7M7PK38_A0A7M7PK38_STRPU_G_PROTEIN_RECEP_F1_2_domain_containing_protein_OS_Strongylocentrotus_purpuratus_OX_7668_PE_3_SV_1
MTGPAYAPNDAAGEGVAGSASDSLLARLSSSPAPSGMPTSQSDIDYNDANETSYYYDAGFAKAVNITSFTIYGIIIAIGLVGNLVVIFSILRTYRRISFTSMMLCSLAFADLLFAAVFIPIQLYSSYHGSWQFGFIGCYMVAFLWFLGPASSAIMLLVISAERYIVIIHPLQAKVLLTKKMGLIIVNVTWLIAILLSLVSIPFTSYSVVDYGGELYNVCNRETTTYTGTVLKISFFIGVLYGLPLIGMLFCNIRVIITLHRSSRVTRTMQSVNLTKGVYNNGVRSSKGGATSTGRLSCGMESEISTVVSHGGTSTGPSGDATSNTKGGGKRKSRMHSTLQERKRVMVLLGILVVTYAFLWGPLMFMHIISLHVTFSHKAKILLSLAFHLLAMSNSAINPVVYALMSRSFRKVIKTAFTMCCTRIPTPRLPLRNYRFTSTRDRGSSLSNSTQMTQYSMRSINNADSVKRTNGANPNGYIYLRNNNVH
>Deutero_ambulacra_tr_A0A7M7PR02_A0A7M7PR02_STRPU_G_PROTEIN_RECEP_F1_2_domain_containing_protein_OS_Strongylocentrotus_purpuratus_OX_7668_PE_4_SV_1
MMNYSTPVMTSTASVSGPSSWTSTLESKAMSNLMTGLVTNVNALSGIGNETPTTIGPSSLVVPVSRTTYNYLTVYTGFLTIFGILNNGIVMILFARFPSLRHPINSFLFNVSLSDLIISCLASPFTFASNFAGRWLFGDLGCTLYAFLVFVAGTEQIVILAALSIQRCMLVVRPFTAQKMTHRWALFFISLTWIYSLIICVPPLFGWNRYTYEGPGTACSVAWNSPSPGDTSYIIFIFVLVLVIPFGIIIFCYGLLVYAVKKISRTQAALSSEAKADRKVSKMIFIMILFFLIAWTPYTGFSLYVTFGKNVVITPLAGTFPPFFAKLCTIHNPIIYFLLNKQFKDALIQLFCCGENPFDRDESEHEGRGGRHRHRTAPSATAHIGGRGRASSLPTATSMLDIPQAASTAASSSGKTQNKESLEKGPSTSETTNKRVFELSSKIQKFEISEKNNTPSSSELPGASSLSGALMPPRRAMKNQVGCLPPVDN
>Deutero_ambulacra_tr_A0A7M7PRX0_A0A7M7PRX0_STRPU_G_PROTEIN_RECEP_F1_2_domain_containing_protein_OS_Strongylocentrotus_purpuratus_OX_7668_PE_3_SV_1
MPQTLSPISAISTAVVDGSYNDYYNNSLFNDTETVLQPFGDHELWEAILIIITSATIAIFTVSANVMVWLSFYMDKQLQVVNNYFILSLATADIIIGALSIPIYTLYLLQGGWRLGNIFCDIWLSIDYVASNASVMNLCIICFDRFLSVTRPLTYRANRTPKKAKVMIALAWLVSVVVWIPLIIGWQFFFKAGRNVPPDDCYIQFLYDEIALNVVTIVIAFYLPVALMGTLYYKIWRETEKRSLELERLQEGGHSSAPARRLLSSEDTDEEVGVRVRNTSKCLRCPCCLIADLGDEEDDSSDLTIHHNSPSTMSYSASLKSRRGSRAQAILPSDSPRHHTIREPPRSAHQLNGNLAAAENNSSDNNKSFAASLYTILIKLPDESPNASEEDKLPKITMVEESPQREQSLIQDQEGTRLMPPETNGNEKSRSNSVASNNKAPANSQSNLSISTISMVNKMAVRAKTNVNRKRKSQLIREKKAARTLCAILLAFIITWTPYSVLVLISFSGINNAAVTRSFEVAYWLCYLNSTVNPICYALCNATFRRAFKRILTCQWTPRHRRQHKQRQQAKRRER
>Deutero_ambulacra_tr_A0A7M7RAL6_A0A7M7RAL6_STRPU_G_PROTEIN_RECEP_F1_2_domain_containing_protein_OS_Strongylocentrotus_purpuratus_OX_7668_PE_3_SV_1
MESIIVILNSSVPADNYSVISGSNYSEIRELYKEPPWIQALYGVIFALVTVLGVGGNSIVCYIVLGNRRMRTVTNYSIVNLAVSDILMAVMCVNFSFYAAMYMTWPFGEFMCKAVSYIQSVSVSVSIFTLVSIGVDRYIAICHPLVLRMGSSQALTVIAVIWVVACVVALPSLIFSTVGVEGDSTFCSESHWEQSKIYTYILMGIQYFVPLCVLAVTYGRIGYVIWSRRTPGETQASRDKKINESKTKLVKMFAMVVLLFALCYLPIHFFNILQEVYENVLYYRYIKLVYLTVLLAAMSNCVYSPFIYCWMNAKFRNGFKSAFRFLPGVHYDNQWKVVAHLERGNTAMTQLTTSPSRRLRGGPSDAKHCWPEHSYESLSNGNGSPMRDKMVAV
>Deutero_ambulacra_tr_A0A7M7RAL7_A0A7M7RAL7_STRPU_G_PROTEIN_RECEP_F1_2_domain_containing_protein_OS_Strongylocentrotus_purpuratus_OX_7668_PE_3_SV_1
MELNASITFSYGDNYEYPNSTAWLAIVPLIVSVICAVTIVGNIMVIVAYFRDQNIRARVANLLILNLAITDLTVGALMWPFNLTWLIKDYWPFGEVLCKIWLVVDYTVGMMSILTMVLISWDRYCLVTMGLQYQTFQTKKRIGLIVCVTWAVVFVWFTLLAFAWSPITGQYKVDYEKDCELEFTSSLATTLFVNVLYFFIPLTIIVVLNVAVYTNIKRRSNGIVGQSPAYGLSPCAIKRANDGESPRQDMCKPSAGSCLEEQGTLADSSNTSANADTEPTEALPKENVSNNAPQANGSGSKERTFARHRKAAVVLGILVGCFLFCCLPVQVTNVMFAICRYDCVSFLTWDVTNSLVWGNSMINPFIYAATNKHFRRNFQRYLLLDRWACARKQRGPQN
>Deutero_ambulacra_tr_A0A7M7RE49_A0A7M7RE49_STRPU_G_PROTEIN_RECEP_F1_2_domain_containing_protein_OS_Strongylocentrotus_purpuratus_OX_7668_PE_3_SV_1
MENASNINPNGSSSSYDSFDSEDVKELSAHSTAWLATVPLTLSVIIAVTIMGNMMVIAAYFRDQRIRSNVANLFILNLAITDLIVGTFIITVNTSWMIKDSWTTGEIQCKLWLIVDFTVTMMSVITMVLISWDRYCLVKMGMQYKTFQTKKRIYVILVVAWTSVGLWYSFLTFAWSPITGNYNVDYSQDCEMELTFNVAATLVVNIFEFFIPFTVLIFLNTVVFINIKRRSKGTVGQSPSTNSSVSSPKKSYKQNTRSPRRGNFCHSEEPASQGVDSCNPAANAAADPIESHADGEETLNKELSTHSKKECRMFARHRKAAFVLSILIGCFLLCWLPYQVTSIMFAVCNTNCISDSMWEITNSLLWCNSTINPFIYAATNVHFRRNFRQFLLLDRWACDVKRCKGKLQTANRNQVVTDNGMDSTVT
>Deutero_ambulacra_tr_A0A7M7T0Y5_A0A7M7T0Y5_STRPU_G_PROTEIN_RECEP_F1_2_domain_containing_protein_OS_Strongylocentrotus_purpuratus_OX_7668_PE_3_SV_1
MWDHNQSIESSTHTSLTMASTDKNTSIAPMITAFTSGNQLSVENWLVPAIFFLITLIGVVGNFLVIYVIIRHGQMKTVTNYYIVNLAITDVSFLLCCAPFTAIVYAIPTWIFGRFMCKFVFFMMQVTAQATCLTLTAMSVDRYKAIVRPLQSLKTRTTRAAVIINVCIWAGSACAAVPTAIYFDVAQFGDALVCIDIWPRPEILYPGYAIYGMVALYLVPLTIICVCYSIMLRKLWQRVSPGEQTNNAQALMALQQKRKITRMIMVVVLLFALCWLPLYIFTTWFRLDRNFPKNNGTYFFKVFAHMLSYANSCVNPFVYAFLGENFRRYFKKAFPLCFKKKDGSGNSTRTEPIPTAHQRVADGERTQNNRSAIVR
>Deutero_ambulacra_tr_Q5ECB9_Q5ECB9_STRPU_Histamine_H1_receptor_OS_Strongylocentrotus_purpuratus_OX_7668_PE_2_SV_1
MASGLGKLGETYLNIDHASTSPQLFSEEDYSGYSGYPMNESSFNESAVSPSVVKRPLRVIIPIVTAMSFVSLITCIGNALVIVAVRTDRRLRTVSNYFILSLAVADLLIGTLVMPLSIIYFVEGKWILGLIVCETWLTVDYVSCTASIFNLFILSLDRYWSISSPLKYMKKRTPRRAMLMISLAWCLSFSWIVPVWGWHYFERDGEPRGVPSDECDTEFGSNIIFKVLTAILNFYIPLVSMLFVYGKIFYEIKTRSKMCVGQRSSGNKKYSIRHSAHMIPLPVAVDVCPNTPSNEEPEEAEEQNASWIPDYDSLSTSKDTSQEYADQSESCPPNIAAKRIKKGEVDHQLKNISHLTLATMGLAGIVGPSMMGVPSGQRILKRKRAEKEALAIKQVKRILPEENNRPRIETIHVPMIKEPSNSTSSGTVDPQLDGEIIQMKEINGDVSHNKSILRQEEAFLCPDRAPNGTAKRRISFTVDSVASKEELEPLRRNSYDERKTTSPKYRGVRYNKESSSPTHLLPTDNISPDNLSPSRAIPKAQVKNGGVAGRFSFARFSIRHGKTSEFLRDRIKRFSLNKERKAAKQLGIIVSCFITCWLPYFISFMVIAYCPTCVNPNVHYALIWLGYLNSTMNPFIYPLCNSNFRKAFKKIFGITSCRSSTKPKPQTRSMYRRPKNK
>Deutero_ambulacra_tr_A0A7M7G1C9_A0A7M7G1C9_STRPU_G_PROTEIN_RECEP_F1_2_domain_containing_protein_OS_Strongylocentrotus_purpuratus_OX_7668_PE_4_SV_1
METAATGEPTSSVDPTTNGVGASSTSTTLEPEMTSDVWKSRNDAWNRTTDALDNTTDAWYVMNDAWNGTNDAWNGTSGIGHMEDITTEGTLNDNDTLTTRASSEDWVWSPVSWQWWQIVQVILAVLGIIGNFLVMLVLFRRKRHSYSTDTLIGALAAADFTTSVFVLPHPHATTLPDSPTGQFYCRVIHSSVIMWISICASIFTLTTISVERLLAIRYPFTFQRIFTPRRSVLAIVVLWLVAVAINSSSLYVHFVQDGKCVTIFPTLTFQKINGVTLFLVKYITPVIIMLTAHGLTIHSLRQRASPVAVGQERQKHALKLTKARHRVLQILLVVVITFIICWTPDQIGYLMFNLGVVDVSHLYSPIYRCFVTLAFANSCLNPIIYASRNLRFRKALRDLFKGVSTPSGQSVFAGFDDHDDSKEVNTGAIDLSTNDQSQV
>Deutero_ambulacra_tr_A0A7M7GF99_A0A7M7GF99_STRPU_G_PROTEIN_RECEP_F1_2_domain_containing_protein_OS_Strongylocentrotus_purpuratus_OX_7668_PE_3_SV_1
MSEAKYSPPLDYETSSEASSFFEAGSFNDSDNETGYAPMNCHLPEAPIAVKGVIGLLTIIIIILGIFGNVLVCLVVIRRPKMRTVINIFICNLAISDLIYAVLGFPMNITAYLSFVWVLPGFLCKVSAYVPAVMSFVSTLTLSAIAVDRFCLVVYPLLKPINKTRCYIALAIIWLMSTSLTLPIPIFTDMEDYSFYFGQKVVICQETWPKGHGRKRYSIAMFLIQFFYPLLLVSIAHTCISVKLSRNVRPGMRGRDSEVRENHRRQRMNRMLSAVVIVFVMCWSPFNIFLLLHEFGVAVPCIWMMISQLIAGSSIIVNPILYAWLNDNFRKEFHRLLPFLTCLEDAMSVVSNKSTTGAVSGSNINGNIKRKERPTGATYLQPTAAESTVSGATPILNTRKLAVEDTTM
>Deutero_ambulacra_tr_A0A7M7GFM7_A0A7M7GFM7_STRPU_G_PROTEIN_RECEP_F1_2_domain_containing_protein_OS_Strongylocentrotus_purpuratus_OX_7668_PE_3_SV_1
MADFETTTSNVPDLVWSWQTLDWQWSLVVQLVVAIVGILGNLLVVIVMFQRRSHSRSTDILIQSLAVADMLTSILLIPIPDLKTAPDTFWSEIYCRFIDSQLLMWIAITASTYTLVTVSVDRYFAIVYPLAFNRLVSRGRVAFCIVLTWLAAFSMCFPGVFVFNIDDATGSCNLNFNSPQAQLAFGAYTFVLRLVVPILIMLVTQTLIARNLFNESNRFADIKDEGVRSTGLLAARSRIIKMMLIVIIIYVICWAPNQIAFFGVTIGFIPFTYINSTLHRALTVLAFFNSCMNPVVYIMMNPHFREAIKDLCIGTRSRLGPLFEQKIEVSADSLSSNAIKLP
>Deutero_ambulacra_tr_A0A7M7GGM3_A0A7M7GGM3_STRPU_G_PROTEIN_RECEP_F1_2_domain_containing_protein_OS_Strongylocentrotus_purpuratus_OX_7668_PE_3_SV_1
MSLSEEVNTTGSGGGKDFRFTDYNQRLVLAITFIVISVVGSIGNSIVIAAVAMSRKLRTATNVFVVSLAIADLLTNLFLPWNVIALLNEDREQWPMEESLCVMAAIILYTCVGSSVYSLAAIGLNRFVLITQPIHVYHHYYSKVRMGIMVMFTWVIPLFLSLLPLIFGLGQLGYDAKYGTCTHKTSHPLSDYYSLTQAVIIYPIPLTVILVSYVAIYVHVRAHTKTITEIQDTSESSSSTHKPKRRESTARRSISKRQVEITKNLFYVVCAFVLCITPYCASLVIPGSESFIPWAGAIILMNACINPVIYATKHPHFKKVMFAIIRCRLSAIPEPSSDCLRAQGQPIPSR
>Deutero_ambulacra_tr_A0A7M7GI25_A0A7M7GI25_STRPU_G_PROTEIN_RECEP_F1_2_domain_containing_protein_OS_Strongylocentrotus_purpuratus_OX_7668_PE_4_SV_1
MEKTVTVETTANVTIGELTSSVDPTTTKVHASSMSTSSEPEMKSDVWKARNDGWNVTADAWDNTTDAWYVTTEAWNGTIDAWSGTTEWTFNNNGTLTSRSSSEEWVWSPVSWPWWQIVQFILAVVGIIGNFLVMLILFRQKRHSYSTDTLIAALAAADFTTSISILPHPRATTLPDTPTGQVYCRIIHSSVIMWISICASIFTLTTISVERLLAIRYPFTFQRMFTPRRSVLVIVVIWLVAVAINSYSLYIHFVQDGTCVTIFPTALFQKIIGVTLFLVEYVIPVIIMLTAHALTIHSLRQRASPVTVGQERQKHALKLMKARHRVLQMLFIVVITFIICWTPDQFGFLVFNLGVVDFTHLFSPLYRAFVVLAFANSCLNPIIYASRNLRFRKALGDLFKGVCTPSGQSVFAGFEDDDDSKEMNTGATDVPTNDQSQV
>Deutero_ambulacra_tr_A0A7M7GJE4_A0A7M7GJE4_STRPU_G_PROTEIN_RECEP_F1_2_domain_containing_protein_OS_Strongylocentrotus_purpuratus_OX_7668_PE_3_SV_1
MAMGYDDDESSIENGVNASFNDSYYYSNESFVEEEWGHVSAGNLPPPFPRPTAVVFTKVAAFLLNIIVTIIGNGIVITIIIRNKNKNMRSATYYYLMNLAIADLIVACFSEWTLLATLLKEGSWPFGAFMCKFSTFIQGVSVHVSILTLMVVAGDRYIAILHPIKSRVVKRNAWLVIAVVWLFSTAINIPLVIYYHYLEHTWPNGEIRKYCFEHWGIIGQLQWKLAKEMYTLTVFVCVYVVPLVLMSVAYVRIGMTLSYRSISGPGVSIKATISVQDKARKKVVKMMLVVVITFALCWLPYHIYNLYAHFRGFKSDWDIFTFIIWLGYANSAMNPFIYCGFNENFRRGFRDAFTGRWCRKQTSHHKFPTGATTKSVTTTMFTHSDHIDPTSMESML
>Deutero_ambulacra_tr_A0A7M7GJL9_A0A7M7GJL9_STRPU_G_PROTEIN_RECEP_F1_2_domain_containing_protein_OS_Strongylocentrotus_purpuratus_OX_7668_PE_4_SV_1
MTTTTTTLPPTTMESYSSVSWSSVYVNMTEPTCEPNWGKLWGPFFLILVAIFGFFANLSLVIVVLRYTHFHTAPNILVLNLAIGDMLYVLVSAPFHAEHEVHHCWQFGLVMCKLSNGMQVLSQGVCVYSLMAGSIERYCAITRPVGDNSTMSPHLKTSLVVTMIWVVSLALSIPIMKIASMPTSVSCFYLPHFSRTALIHETFRFIVMYVIPLITITFFYTKMSRTLILSTSRFSGERQPGAAPQLNTRRRVAIMLLTIAIFFGISWLPYFAYAMWFQYSFDYRKPSHNTIAHVFRQVRFILAFLNTCFNPVVVYALSTSYRRALVHTLRCRPSNEIGRDGPRSTYSAYKNSVVTARKRVTNHNNACFESTDMTVLSS
>Deutero_ambulacra_tr_A0A7M7GK09_A0A7M7GK09_STRPU_G_PROTEIN_RECEP_F1_2_domain_containing_protein_OS_Strongylocentrotus_purpuratus_OX_7668_PE_3_SV_1
MESTLPMTSMEGLNTDQFDSNDSYVQDGLYEYSIVFEGDLCLSKGPKFMRDAAILGIFFLVGFLGNCCLMMVILSSPRLRTSANILLTNLAMGDLLYVMVSGPFFLEHELHSCWQYGLAGCKLVNFTQVMVQGVCVYTLTALSIERYSVLVRGGTIRHGGRMRRGILAAFAVWFIAAVVASPILAYAHISGGDAPVCQYTQLFSRAAKIYEVARSLVMYLLPLAIITFLYTVIAQTLLKSAGAFAGETQPGARHFSARRRLALTVLILALFFGIFWLPYYIYIVWFQLDHSSLVHMAGVAEFRNLYYFSALANSCLNPIIIFAMSTSHRRALMICVRCRKAETTITSVAHTRSANGIPGEKVKQPIDSRSGSRNTRCTEL
>Deutero_ambulacra_tr_A0A7M7GK65_A0A7M7GK65_STRPU_G_PROTEIN_RECEP_F1_2_domain_containing_protein_OS_Strongylocentrotus_purpuratus_OX_7668_PE_3_SV_1
MSATTPLISGVFGEATEFVTSNTDMAIEGRLVTTELSTSPWEQPTLPGPDPGTTPQNQDQDNIVMTFGTVMGTIAASLMCMTCIFGNILVVTVVQRSRRLQSTTNYFVISLAIVDLVMSVLCMPFMIGLIIADEWVYGVFICKLVRFLQYMKPGATVYVLIAIGVDRFYTILYPLSFKITRGKAKKMIIISWSIATLISCPAFYFFMLTELAGNKTVCTPFVSFEAAGIMYITALLLIEFILPLVLLLITYARIFRHIWTVGIRGRALQRTMNSVPRAKVKTVKMLMIVSSVFFVSWTPFFVVQEWFTCAKDMSEISQSEVNIYWATVWVSLTSCAWNPVIYSCYNPNFRRGCKEVFCVSTMKCYRKDTYAITNSSKFSRKNHVGVLTEDVDGGRSFTSYRAFDRDANGDKKMAWPLPTTTSTTYL
>Deutero_ambulacra_tr_A0A7M7GKN5_A0A7M7GKN5_STRPU_G_PROTEIN_RECEP_F1_2_domain_containing_protein_OS_Strongylocentrotus_purpuratus_OX_7668_PE_4_SV_1
MTSQPMLSMLTSKYVGHTVPTRRSPVKDESTNSSSTEPTERESTQPWNESHVINPTSLDQTTNQYGRSAPEDIPEYSDSVPSVYADGNDTLSDWLWYDMEWPWFLIIPAISGVVGIVGNLLVILVLFQRRSAGRSTDTLIGGLALADFLTSFFIIPIPRQRRIPSTLLGNIYCKLIHSSYFLWVTVIASTYILMAISIERLIAIAYPIYFNRVLTRRRVQSVIVFIWLLSNVSTMFAFFVQQVDPIKHECVFKLPSPESQIIIAYYWFFLRMVIPMLTMVISQTLIARELHTQSLRFKGNKESSTTKTVHLVARNRVLKMMFEVIIIYIVCWAPNQVAYMCYVLGIIPVSYIGSPLHHTLTVLGFCNSCANPFIYTARHPQFREALKGMLTCTRGGSTPLFEQKMESSYTSRRSGQTEQSNQDKEV
>Deutero_ambulacra_tr_A0A7M7GQB3_A0A7M7GQB3_STRPU_G_PROTEIN_RECEP_F1_2_domain_containing_protein_OS_Strongylocentrotus_purpuratus_OX_7668_PE_4_SV_1
MEFSLHHRRVYRDGSLSIAALSDSTAAIEMNATNYTTGDYLEDGFIMTLSGKVLVGIVCGILLLVVLVGNTFVVVAVAKFRRLRTPANALLLNLAIADVTVSVFVMTFSTMRLLSDGHWLLGTFMCKFWMSMDVLCCTASILTLCMISLDKYWAITRPLSYHSDMSWRRTGYMVTFVWGCSGIISFVPIFTGLYAKDRSNISTDDICGVNFSVNRYYAVVSSMTSFYVPLAVMIFTYCHIYFIARSQAIRIKEEMSRTEYLGRTSPSQSMRASMPCAGTAENGDHPPVEPNRRRSRSITREYKAVRTLGLIMGCFILSWLPFFLMYLIMNFCTTCHLSFHAENAITWLGYANSLMNPLIYNFRNRDFRYAFRVIAHRILKALTFGYLDNKKGVYPKNASSHHRFSTSSNGHPNGSPLLCASGIKLNSVKRQSEGRISCGGNGVRDEIPCQILPEDDILNCSPNREDEGEKATLREEDESDHSL
>Deutero_ambulacra_tr_A0A7M7HCQ2_A0A7M7HCQ2_STRPU_G_PROTEIN_RECEP_F1_2_domain_containing_protein_OS_Strongylocentrotus_purpuratus_OX_7668_PE_3_SV_1
MEEVDSNYTLIYYDNDNDSLALSESTSEGYSTGVLAIIGVVLVIIIIATIFGNILVILSPTVNRRLRNVTNMFIVSLAVADLMLAVLVQPFSGLMELRNQRWSFGAIVCNLYVSFDVQLCTASILHLFAISIDRYIAISDPMNYRKRLTRRKAVITLIIVWAVSISISFLPLHLGWNTASGEIQNFAQPEMCYLHANTFFALLDGLLLFYLPLTVMCCLYFRVLNIARNQARKINSQTAHVSGQYNGNVKNSSREVLKAPKPRAGVDEHRATKLLGVIMGSFIICWVPYFTIFTFIPLCPCEVPQALYSVALWLGYLNSTLNPILYAALNREFRKSFRKLLRLRHFRRRESNTYISHLELTTPHLLSGQNGGCSTSANMRGRWVMEDRPMGTQERVLERAD
>Deutero_ambulacra_tr_A0A7M7HGG8_A0A7M7HGG8_STRPU_G_PROTEIN_RECEP_F1_2_domain_containing_protein_OS_Strongylocentrotus_purpuratus_OX_7668_PE_3_SV_1
MDEYEVGVTIQEILMYTTDDIEGAATTLPARDTIPSYDWLWDPVTWSWWEIMQAVFASLGIVGNLLVMTVLFQRRTMRKSADALIGALAAADFMTSLFMIPHPKPKTVPDTLLGHIVCKVLLSSISVWVSIMASVLTLTAISIERYIAVVHPFYAKRYLTKRRTMIAVTFIWLCSFIINCQSFVVTTVDPLTHNCIVRYKSPIAQKIFGICVFLILFVFPTSIMLISQILTARELKRQSKYFSDDIRTDRSSPAYNLLRAKKRVVKLLLIVVSMYIICWAPDHLAFLAFNLNLLDASFLYSPLYQGLVALAFFNSCVNPIVYGVHYPEFRAALRATFWQSSSSTRRASLFGPDLSSRT
>Deutero_ambulacra_tr_A0A7M7HGM5_A0A7M7HGM5_STRPU_G_PROTEIN_RECEP_F1_2_domain_containing_protein_OS_Strongylocentrotus_purpuratus_OX_7668_PE_3_SV_1
MESADIHPAWNASEESSKTENDFLDVDDRSATEVILSIFTMGLIIVLSISGNIFVLAAIVRERVLHSKTSIFIASLAIADLINASLNMPTILVSCIYDKWIFGEIICAAIGVSVVTACTASINTLGAIAIDRYFAIVYPFKYSERMSACRVAAILVWIWTQSVLFGLMPAFGVSEFVYIESEYLCSADWSTHLSYTIIIVLVNMGAPIILMTYSYRHIFRIASAHRKQMRTRHNLNESGADVPTGRNRTTVIAFTKRAKQLRQDTKAATTLLIVMGTFLICWLPHTITMLCFAFPSCTAIPEGFYVVSTWFAMLNSACNPFIYCITNKQFRQAFKRTFAQMLPASWKRRMDRRVNPDPTLGTTATVKAPNSNISIYSHDLSHTDDNIHSHTPTIIADCL
>Deutero_ambulacra_tr_A0A7M7HGW6_A0A7M7HGW6_STRPU_G_PROTEIN_RECEP_F1_2_domain_containing_protein_OS_Strongylocentrotus_purpuratus_OX_7668_PE_4_SV_1
MWITTQMQLNLINTSSKGEILFETNETERQWLSKENMSSTPLPGSEGSFPSLDMDATMGSSMRTLASDNELARSSSKPVVDINMPMTSPTSSSLSTLLPTIGPNNSTVYSTNITQAMWDRPTMIGLSVTLCLLILVSLIGNSLILLTMITFKHMRTKTNIFIANLAFADLAVTLLCMPFTLTTIITGEWVFGMAMCNTNAFFDALCLVGSIHSLMYISIHKFFSLVKPLSRIITHRRMWMMISLAWLSAFSCAIGPLVGWSSNEFKNGTTQCGPKYPETPLERSHAYYVLIIGYFIPILVIIVLYTCIFQTIRQYTERLRLHSSMDIQQIFRQQKRIIGTLFILVLSFVLLWTPYFVYASLGMFVGFHKLPVWLNLFGYWCGYANSAVNPVIYAWRAKSFRDAIKDLCCCACAGRKRPFRLGGVSSRVAKDAWNTRRDPLQSPNRSVRAKPTTNLTKKKSISLQSLSNVNTLIFPYVTSSRPPPAAEDNSTSNSRDTLYTDHPSREGSGSLWSIDGGSYTSDVAYRVGAERGEGGGDGGIGGGSGVRRANNNMTTLERGQNLFEMAIMAAEQERMVNSQTSLDSVVSRSARCLSDGAKENLEMNFYDVRPRPMQTLSSFRSYQGSVFKSHLSPENEDAPSFADPALQIYGTFAVEI
>Deutero_ambulacra_tr_A0A7M7HKK1_A0A7M7HKK1_STRPU_G_PROTEIN_RECEP_F1_2_domain_containing_protein_OS_Strongylocentrotus_purpuratus_OX_7668_PE_3_SV_1
MEVMTTVHVMDGITIAENNVTRLECDFQPLRLLFLIPFILITMLAVPGNLLVMAAVHREKRLKTPTNVLVVGLAVSDLTNGILSIPAAYFWFVNYCDQIVVLYFRFIARTCCACSVVHLVLISIDRYVSVKKPLKYQSLITRRRARKSSVITMLVIIPYMFTVVILYHLVEINKIEVNQFAFEIFWNYIPSSMIAVAMLVTSIIYGYVFYQAHKLRTRMSSMMRSSHKAASVQNSRAKQIRATKTLAFVVLAFAICWLPICIALFVDTNGSSYDPNLAIGPTMAYYMNSFMNPLIYAHRSRDFRGAFKRILRDMVRCVVGGKPAMHRSSSTMSTSQRPSAVEFPPSVADLTPSSVEYPVGATNYVVSNSDTV
>Deutero_ambulacra_tr_A0A7M7HKP0_A0A7M7HKP0_STRPU_G_PROTEIN_RECEP_F1_2_domain_containing_protein_OS_Strongylocentrotus_purpuratus_OX_7668_PE_3_SV_1
MSLNQYESVVHSFSVNSTYRLMGEGTSTQDDQGIGVLVYDIGATNPSVVIKRGINASCPEFGEAWTWAPVVWNWFNILRLSLTLAGIMGNALVIIIHGKSKSNRGTDRLIAGLAVADLLCSVFLTPIPGASRLSNNWLGNIYCKFVFSNVLVWIPFIASMYTLCMISLERFFAIVYPFIYRAKITPSRIKYVFIPIWVLAFIVNIGSFVVNTVHPDSCSCIVHFPTRLGKMMQGVLLFITEYVIPIGIMLFAHVRTIRELHTEARALKENRMDSSRITLNLLQARERVLQMLFVVVMTFIICWTPDQLCYLFYSIGILNVDFLHSRLYMAFILLAYVNSCANPFIYTARNPEFRHALKVLFKKAARVQQVFNTSEWVHDRTDDVVNDVANGTAVESRV
>Deutero_ambulacra_tr_A0A7M7HL70_A0A7M7HL70_STRPU_G_PROTEIN_RECEP_F1_2_domain_containing_protein_OS_Strongylocentrotus_purpuratus_OX_7668_PE_4_SV_1
MIFDLWSPLLRSLPVGSIPVPPPPVAMETTTTATTTTALFSTAASTESTVSTSSLPWELTTDVSTMSLGNDSNTMQPELPMGLGAVIILSMAMVLMIMIAVLGNCIVCLIVYQKPAMRSAINLLLANLAFADIMIAVTCMPFALIVLVLGEWILGDIMCQITAFLYFLFISEATFILATISVDRYFIIVHRKDKLNPHRAKLLILLSWFCSFVVAFPPIIGWGEYAFPRGPGPPQCWVETDGLADKVYYIILMLAVFFIPFVAMLFAYFFILNTVRRNSLRIQNHPESLSISQATKLGLAGLHRPSRVNVDMSFKTRAFTTILLLFIVFVVCWAPYAISGLVYHFSVRTGGDVMHTIVLWLTYLNSAFNPIIYCWRIKKFREACRELAPKTFKLLPHLPGRTRRRIRPSAMYECNQQSSV
>Deutero_ambulacra_tr_A0A7M7HLD2_A0A7M7HLD2_STRPU_G_PROTEIN_RECEP_F1_2_domain_containing_protein_OS_Strongylocentrotus_purpuratus_OX_7668_PE_3_SV_1
MFYVTQNETGTANETNATLSWTWAPLAWEWWEVLQLLLALAGIVGNFLVMVVLFRVRRSRCSTDTLIAGLALADFLTSVFIIPHRQVETLPDTTSAQLYCRIIHSSFFMWVTISASIFTLTTISIERLVAVVRPFQFKRIFSPERTLVIVAGIWLVSFLLNFVIIFVVYFEDGSCVFGYTSVWHGKLTGIIVFLFEFLFPVVTMLVAHVFTVRALRRSSHTNASSETNNFILQARRKITRMLLEVIIVFIISWTPDQVFYFAINVGLVEASNLYSPFYRSFVVLAFVNSCVNPVIYAARNPNFRKALMELCGSVRSLRPIFAGMETRDSQMRMLDGETASGSNADISPNRN
>Deutero_ambulacra_tr_A0A7M7HM06_A0A7M7HM06_STRPU_G_PROTEIN_RECEP_F1_2_domain_containing_protein_OS_Strongylocentrotus_purpuratus_OX_7668_PE_3_SV_1
MEQHSESIEISSAVDDVNSTNTSDWSWTPITWSWWLIIQLVLAILGISGNLLVILVLFQRRKYRKPTDILIGGLAVADFITSIFMIPQPKLSGVPDTILGEIACKLIYSSVFLWISISCSVFTLTAIAIERYIAVVHPFQFKHWVTPRKIIVWFLIIGLAAIAINSRTFGTTWVDSEHGKCMHKYNVPGVQTFSGIMVFLVLFIIPTLIMLVSYSLIARSLRLRSRLYKLQKGVQSSSNVSGPSDRLLVARNKVIKLMFVVIIIFIVCWAADSVALLAYNMRWVERSYLYSPVYHVLVVMAYFNTCANPLIYAIHYPEFRLAVKDLFFGSRTVRSSLFGKDYNLTTKGKVYVNAIV
>Deutero_ambulacra_tr_A0A7M7HMB0_A0A7M7HMB0_STRPU_G_PROTEIN_RECEP_F1_2_domain_containing_protein_OS_Strongylocentrotus_purpuratus_OX_7668_PE_3_SV_1
MVTDQAGNVTDIYMELYTELYTDWSTGTPDTQLRISDEAVTAEINGTDAAEDHNGWMFEPFVLSAFVILQIIIAVLGIVGNIFVLLATSRGKKNLKTTNILVCALAVADLLTSFMILPYPNVQSVPKTILGELYCKVVASRFFMWTSVVASIFTLTAISIERYLAISHPFFHRRAVTRKGIRTTIVIIWIVAFFLNINPFFVEYVDSHSCVFKYRHRDLAGREFYGGIVFLTEFLTPSAIMMTTHILASRTLNRGLARFKNTQGCAGPRANLIVAKKRNMDSLLIIFLTFVMCWGPYQVLFLLFNSGVLDHTYLEGVAYSCTVLLALFHSCANPLIYTIRFPIFRSVILSMLSCCGDSGMDKNARVNMFMSDDTI
>Deutero_ambulacra_tr_A0A7M7LPJ6_A0A7M7LPJ6_STRPU_G_PROTEIN_RECEP_F1_2_domain_containing_protein_OS_Strongylocentrotus_purpuratus_OX_7668_PE_4_SV_1
MENTTDLSQYSWTWAPVAWEWWEILQLILAIVGILGNFLVMIVLLRPRHRRCATDTLIGALAVADFLTSIFIIPHQRVISLPDTPGGQFYCRIIHSSVLMWISICASIFTLTTISIERLAAVRYTSLHQVLFTHTRIPILIVALWILAFVINTFSLYVHFVEGGVCVTQFPSPDFQKFIGVSLFIIEYVVPIVIMITAHSMTLYSLRQQGQRSDQGQEPIASKLKEAQRRVLQMLLIVVIIFIVCWTPDQFGFLVFNIGVVDVSHLFSPLYRCFVVLAFANSCANPFIYAGRSPGFRKAFLQMFGGKSRHYGAHSVFADLIDDSNTTVNATNLGEIDKI
>Deutero_ambulacra_tr_A0A7M7LSZ8_A0A7M7LSZ8_STRPU_G_PROTEIN_RECEP_F1_2_domain_containing_protein_OS_Strongylocentrotus_purpuratus_OX_7668_PE_3_SV_1
MVNRMSEVFLIFVMLRCSWGQMSTIQDGDEPDVEETESQDPLWMVSTIIGWTTEEGTYMTPTEVDGVSSAIADAAWRWQPIQWSWWILFQVISSLLGVVGNLLVMLLILGGRHLRSSSDYLIGHLALADFLTSVFLFPLPRAVRVPSTPWAEIYCRLIFTSFFMWLSIFMSIMILMVISVERFVAIVYPLHFQRFRRRMYVTKCVLLLWAVSTAANIHISVNIRVDNESHECTVGHVSQTWQIVTGVIIFLITFAIPASVMIITQIIAARTLQTQSRRFEGVVSNMSNGSNSLLVAKNRVLQMLYLVIAIFIICWGPNDVAYFLYNLHVLDQSYLYGPVDRILVVIAFYNSCANPIVYAIRYPRFRRAIRRLLSCAPLSSGALFDFNATTVAGRLDHNVNQTMMNTISNNVSRA
>Deutero_ambulacra_tr_A0A7M7LTP8_A0A7M7LTP8_STRPU_G_PROTEIN_RECEP_F1_2_domain_containing_protein_OS_Strongylocentrotus_purpuratus_OX_7668_PE_3_SV_1
MMGNFSGSGNSDAMMMSESEFVSEFYFDNYTSPAYASQDDFNIIFAVIAGFICLIGIVGNSLVIAVTRGRLKGLHKTMSVFILNLSVADFLFLVFCVPISVVIFTTESWHLGLFICKLYEFLVHASMLASIFTLVAMSLDRFSAVVYPLKLLQHRSISNAKIIVIVIWLVSCACAAPHLVYNEVKDYGGGMRLCQTIWPTHEARKTYLTFVFLVGYLIPLFFVTCAYVMILRALWRTLRIMKGSRESSMGKSKRKVTIMVSVVVLVFGICWFPHHLIFMWQSYGDFPYNEGTIKLKAASLCLSYINSCLNPIIYSIMSENFRKAMKKALQKCGADSPNLQGSGQGRGAPGIRLTPVTQHNHYHFQPNNNQESQRRYYPHRNHHRHRLSDSNRLQNTSTKPITW
>Deutero_ambulacra_tr_A0A7M7N131_A0A7M7N131_STRPU_G_PROTEIN_RECEP_F1_2_domain_containing_protein_OS_Strongylocentrotus_purpuratus_OX_7668_PE_3_SV_1
MTMEGPDSQVMSYLPAEGPSHNGSDGFDYCQYSYERLKREVSHSDVQSVDSFFFNITRTCYLDNNLTCPAYMYDLSGDELIDHLSYIMPPSHYEYAFVIPFAVIILSLVFVGFFGNLLTIIVILRNRVLQSTSHYLVSLAASDMLLLVLTGPTEVLVELRYWPWTYTSFFCHARFFLIEFCLFTTVLHITAFTIERYVAICHPMKAKAFISTSRAIKFIIAIWILSFLISIPLALSYHLKEGCDGIEESTVCQTTDEMENRVNHFYVFSATFLFLLPMTLIIVLYSLIARVLFGVNIKVPMRRSSSTKGRCRVNGNLKAKEDKEDQVITMRKQVVKMLVVIAASFFICWFPFHLIRILPFFNLDEWPQPVQEIYYRGLYHFSIVLLYVSSAINPILYNVMSARFRRAFKQTILCREVSSPHNSMATRGHSTYITRTSSINSSAL
>Deutero_ambulacra_tr_A0A7M7N194_A0A7M7N194_STRPU_G_PROTEIN_RECEP_F1_2_domain_containing_protein_OS_Strongylocentrotus_purpuratus_OX_7668_PE_3_SV_1
MNKEGPSHNGSDGFDYCQYSYERLKREVSHSDVQSVDSFFFNITRTCYLDNNLTCPAYMYDLSGDELIDHLSYIMPPSHYEYAFVIPFAVIILSLVFVGFFGNLLTIIVILRNRVLQSTSHYLVSLAASDMLLLVLTGPTEVLVELRYWPWTYTSFFCHARFFLIEFCLFTTVLHITAFTIERYVAICHPMKAKAFISTSRAIKFIIAIWILSFLISIPLALSYHLKEGCDGIEESTVCQTTDEMENRVNHFYVFSATFLFLLPMTLIIVLYSLIARVLFGVNIKVPMRRSSSTKGRCRVNGNLKAKEDKEDQVITMRKQVVKMLVVIAASFFICWFPFHLIRILPFFNLDEWPQPVQEIYYRGLYHFSIVLLYVSSAINPILYNVMSARFRRAFKQTILCREVSSPHNSMATRGHSTYITRTSSINSSAL
>Deutero_ambulacra_tr_A0A7M7N1M2_A0A7M7N1M2_STRPU_G_PROTEIN_RECEP_F1_2_domain_containing_protein_OS_Strongylocentrotus_purpuratus_OX_7668_PE_3_SV_1
MVILQMRLGQWHYGIPVLDQGCDAADHDRRVGMVDWSWVLILELLSAIVGIVGNFLVIVVLFQRRRLSRSTDTLIGGLACADFLTSVFLVPIPWPAYIPKTWLGEVYCRLVFTQSLLWSSITASTYLLMSISVERYIALIFPLHFKRLITRRRVSIFIVIIWFLSVFSSVFVFIVYGVDDATNQCTEQYTFANAQTIIAYYWFCLRLAVPCLTMLVSQILIARNLSQQSRSFKDITHAGNKASSVHIVARNRVLKLMLTVIIIYIVCWTPNQIAYLGYNLGWVPQSYLNSSLHRMLTVLGFYNSCANPIIYVARYPEFRSALKDMFTCKSAKNAPLFDKMDMSKNISMSKADIDSV
>Deutero_ambulacra_tr_A0A7M7N1X3_A0A7M7N1X3_STRPU_G_PROTEIN_RECEP_F1_2_domain_containing_protein_OS_Strongylocentrotus_purpuratus_OX_7668_PE_3_SV_1
MTMEGPDSQVMSYLPAEGPSHNGSDGFDYCQYSYERLKREVSHSDVQSVDSFFFNITRTCYLDNNLTCPAYMYDLSGDELIDHLSYIMPPSHYEYAFVIPFAVIILSLVFVGFFGNLLTIIVILRNRVLQSTSHYLVSLAASDMLLLVLTGPTEVLVELRYWPWTYTSFFCHARFFLIEFCLFTTVLHITAFTIERYVAICHPMKAKAFISTSRAIKFIIAIWILSFLISIPLALSYHLKEGCDGIEESTVCQTTDEMENRVNHFYVFSATFLFLLPMTLIIVLYSLIARVLFGVNIKVPMRRSSSTKGRCRVNGNLKAKEDKEDQVITMRKQVVKMLVVIAASFFICWFPFHLIRILPFFNLDEWPQPVQEIYYRGLYHFSIVLLYVSSAINPILYNVMSARFRRAFKQTILCREVGVPSSTCVRQTTTTTTVI
>Deutero_ambulacra_tr_A0A7M7N3R1_A0A7M7N3R1_STRPU_G_PROTEIN_RECEP_F1_2_domain_containing_protein_OS_Strongylocentrotus_purpuratus_OX_7668_PE_3_SV_1
MDSMSEFTSWSSDNTSNETNNWSLWCSDVDYSYLASVIFICIMMLMGTIANIGLLVITCLNKSLRTPSNIFLINVIVGDLIYILMRGPVYVNKLLQPLCWSAGLFACKMHTYFETVAQYVCILSLTALSIERYMAVVRGLESRQINGRTVKVVGVLVTWIVALVLSIPMALFSYIPAFVPICSTVRLGELRGLLFDLYSFFTMYFVPLLVISTLYVSIAMTLYKSSHTMLNNTRQDGNNSRQTSQRRRLAMIFVLITVSFAIFWMPYFVYRLYKQAMHNYGRDKPHSKIFDEISAISALLNACLDPYIVFAMSTVYRKNLSKCCHKQSSYCCEKSENLNMNNHNRGNNYHRPSVTLFTSLRAPQSTFVALRRNSPSTMNSDTAL
>Deutero_ambulacra_tr_A0A7M7N746_A0A7M7N746_STRPU_G_PROTEIN_RECEP_F1_2_domain_containing_protein_OS_Strongylocentrotus_purpuratus_OX_7668_PE_3_SV_1
MDEVLPYNDYESSSYSYSMSIMNYTYSGSPVLGPESVIVPLIFVIIAVFAIAGNSLVIFIVLRYRKMRQSVTNFYILNVAVGDLVYMLACAPLTAALYADYQWRFGNFLCKFNAFLQHVTVQATCATLTVMTVDRYYVITNPFTSRQTRTILRAGVICCIVWIVSGLMHVPAALIYGTTKPGEHNYYNEPVIYCTHTHTSTRFIKFYSIYVIGVTYVIPLAIISVCYGLILAHLWKLSKGGITATSGKAANRKGKAEVLSEGSSVQTATKKWKTTRIVLIVVMLFAICWAPIHAINLWNDVDPNYPHEAKYIYAFRMFCLILAYSNSCVNPVVYALAGNSFQVYFRQICYTRPRGKQEVASTKTNYTHSMHRQGRRTSNLQTEMISMTANTSV
>Deutero_ambulacra_tr_A0A7M7N9B6_A0A7M7N9B6_STRPU_G_PROTEIN_RECEP_F1_2_domain_containing_protein_OS_Strongylocentrotus_purpuratus_OX_7668_PE_4_SV_1
MDGIASGIYTTLVLFIQVVAPMFIMFTAYIAIFAKIRRESSKGLSINDAEDNISQQHKARSRLFMRAQHRTLRMIITIFLAFVVNWTPYVVAALVYAWHFSDHPASLAMRIVYEVAFLFGLSNSCFNPLVYGCCNLHIFDSFCASCCAVIIGRPDSSMTDQKTSTYTMRWSMKSSPTAKQGYLSNDGFLSGIKWTFDFRQMIVTCRSHDEIQRTQLRRIKISRSQVYAGNGCLETHGEEKENFDAT
>Deutero_ambulacra_tr_A0A7M7N9G6_A0A7M7N9G6_STRPU_G_PROTEIN_RECEP_F1_2_domain_containing_protein_OS_Strongylocentrotus_purpuratus_OX_7668_PE_3_SV_1
MSTMRMTPPSAAMEFTEWSEIDATAVANTTTDMDTDSSQGQRELGLTIQIASLWVMFGFGVLGNTMVMIWMHLNRRRKSRVNTIVLGIASADMSVCFFSILPTAIILMSNSWLAGNFMCKVVMYLQGASLISSANMLALMALDRHQAVLQPLKEFFIAWKLVVISWGIAGSLALPQFYVWEEMIRKGKPQCGSLFRQLPAWHRMAYIVYIAVITFLVPFIVITVAYLRISKKIWDKAHETSGKRSKRASKKNKIELNRNASSTTLTKAKSKTLKMSVVIIFFFVLCGAPYFVVEMLATFRSDPINRVVNAFFGLFAVANSATNPYIFLYFNTSQRCWKEFRLTVNRFLCCCARGNNDGGYYNRYSVRFSSSNSRTEFTKIQGESSMITRVTDAPSNRGIIPLGKDHDGRGGRGRTE
>Deutero_ambulacra_tr_A0A7M7N9T3_A0A7M7N9T3_STRPU_G_PROTEIN_RECEP_F1_2_domain_containing_protein_OS_Strongylocentrotus_purpuratus_OX_7668_PE_3_SV_1
MERVDDQTGHSPGWLTSTVSTMSDYLDQSDLANATDSPKGSRPVTFDRDVRIVSLWFLFVLGLFGNMCVFMWLWMNRRRKSRVNKIIFGLATADLCVCFFTILGSALFEMLYYQWLAGNFMCKVVMYMQTVSIMASSNMLVLIAIDRHQAVRSPLKEGLPAWRMVMAAWGFALLLSVPQLFIWRQKRHGDIQTCGTDFKLRPDWHRMAYLSYAAVVTFFIPIMIISVAYARICKKIWDKAHDTSFGRRPVGDFVQRGGKMRIQSTGSTSLNRAKSKTLKMSFVIILAFVICGLPYFIVEIMKCYKVYNIHRFVYGLLGIFAASNSSANPYIFLLFNRGKYGRWADCSTGFYSGIRRLNRRHTEFDAPRADTSSSNSHFETMKTIVDSNASFKGRNGTVPNRNIYKPVPQIREHKV
>Deutero_ambulacra_tr_A0A7M7N9Z2_A0A7M7N9Z2_STRPU_G_PROTEIN_RECEP_F1_2_domain_containing_protein_OS_Strongylocentrotus_purpuratus_OX_7668_PE_4_SV_1
MDGIASGIYTTLVLFIQVVAPMFIMFTAYIAIFAKIRRESSKGLSINDAEDNISQQHKARSRLFMRAQHRTLRMIITIFLAFVVNWTPYVVAALVYAWHFSDHPASLAMRIVYEVAFLFGLSNSCFNPLVYGCCNLHIFDSFCASCCAVIIGRPDSSMTDQKTSTYTMRWSMKSSPTAKQGYGHHHPHHNNSVNRHSNQNQGTNNQWIKGRLQTEGAVSSTSQMTVS
>Deutero_ambulacra_tr_A0A7M7NBG4_A0A7M7NBG4_STRPU_G_PROTEIN_RECEP_F1_2_domain_containing_protein_OS_Strongylocentrotus_purpuratus_OX_7668_PE_4_SV_1
MSPSFNPTFYQCVDYGFKEKYFRLWWLYHIFVTLIMYVVPLATIFACYSSIVWKIVRRTNGLTSWSKKPGKTTLRMAGNDGIPRARMRAFRLTAAIVGGFVICWSPYYVVSTWYHVDHGWQDESEPPDPPWLFDVLIALGYLNTCVDPVLYGIFTTKLARDVRHCWRTSKPVARGRQRLTSRRSTSSSNNNPVTVGSSVRLGMTTVNVVSEERQAVHFSIPDEDERTVIP
>Deutero_ambulacra_tr_A0A7M7NH10_A0A7M7NH10_STRPU_G_PROTEIN_RECEP_F1_2_domain_containing_protein_OS_Strongylocentrotus_purpuratus_OX_7668_PE_3_SV_1
MSGEVNTTDETGSGGGKDFRFTDYNQRLVLAITFIVISVVGSIGNSIVIAAVAMSRKLRTATNVFVVSLAIADLLTNLFLPWNVIALLNEDREQWPMEESLCVMAAIILYTCVGSSVYSLAAIGLNRFVLITQPIHVYHHYYSKVRMGIMVMFTWVIPLFLSLLPLIFGLGQLGYDAKYGTCTHKTSHPLSDYYSLTQAVIIYPIPLTVILVSYVAIYVHVRAHTKTITEIQDTSESSSSTHKPKRRESTARRSISKRQVEITKNLFYVVCAFVLCITPYCASLVIPGSESFIPWAGAIILMNACINPVIYATKHPHFKKVMFAIIRCRLSAIPEPSSDCLRAQGQPIPSR
>Deutero_ambulacra_tr_A0A7M7NK24_A0A7M7NK24_STRPU_G_PROTEIN_RECEP_F1_2_domain_containing_protein_OS_Strongylocentrotus_purpuratus_OX_7668_PE_3_SV_1
MEGVEDPFVYSFHGELKNKSLDYLLALLNLSDAKDFLDYYDYDFHYIAHDLSTTADILLITCYTIIFVLALSGNLLVIFVVARKRYMQTAINIFFASLAISDLLIAVFCIPFTLIEATTVDWVLGPFMCKALNYVTSVGVVSSILAMMSIAVERHQAICHPLRSRVIQTPRRAVFLLTFLWIMSMTFVSPFLFVLQLETKIDPMTGSRYRFCRERWYNPQQQKNYTLLLVLLLYVSPLFVMIVLYMQVVHKLWIRKPIAPADSVVTHNPGINTATSLRYKKRAIKMILMVVGLFSVCWLPYHVVVLMRDFSFMQDGERNRLLFAAVQLVGLSNSCNNPIVYAFLNDNFKRNFVKVLCRHRQFAKMKGSSNNNVIVKPFAMATI
>Deutero_ambulacra_tr_A0A7M7NKV1_A0A7M7NKV1_STRPU_G_PROTEIN_RECEP_F1_2_domain_containing_protein_OS_Strongylocentrotus_purpuratus_OX_7668_PE_3_SV_1
MGGNFITQSESQDVSNTRDNMGIDHNLASSDLAPSAYMSSNYPDLNFSAWDNSDYSSFSPNKDCIETNYNVSEGVKVFLTVSFVLTIVVCGIGNSLLCFLIVRHKRLRSVTNLLIGNLAGSDALVALFSAPLSLHAYLQQDWTLPSVLCPIVGTVKNVSLYVSVNTLLVIAIDRYIGIFRPLRPRMKKTTLGVIIALIWIVSILVTLPTPLKTRVVMFRNCHTGQIQHQCFELWHNLLAGKIYVSFITAFEFLIPFFTMGSIYLQIAMQLWMHRTPPGNQTERHREVTFIRKQKTIPMLITVVVAFFVCWAPYYVYQLAVNFAMDALENYSGHLALFYVVESIAMLNAVISTIIYFLMSPNFRSELTIMASSIFGRKCAGRSRTSDIDKDKFNMPNNTHSNISQGRNGYIQVGLVRKSSDQTAEARF
>Deutero_ambulacra_tr_A0A7M7NNV2_A0A7M7NNV2_STRPU_G_PROTEIN_RECEP_F1_2_domain_containing_protein_OS_Strongylocentrotus_purpuratus_OX_7668_PE_4_SV_1
MDDYENYTESYEDPYVSGPIRNIILGTFIPLFPLTICGNCLVICVIVRNRSMRTVTNFFLANLAVADLMVAIFCIIPQMMWFVSPTWSLGPVMCKLHKYMLGVTTNASIFIMIAISGERFVAIIYPLRIRRVLTIGRLSCILCLLWLLSFLLSIPTFQFFDESTDANGTKQCGVSLNISSYQVRVHNIFNFNICYVLPLFVMMFFYARIIVSLWLRGRAVYYRTSRHGEKSAAPSTAVEMEVRMHTGGSIKTHSHRHHHAHAHTSEIKKKFVNEQSNGKIENKTVPDHTEHPEDAGSLKIGPFFVDYPPASPRRHPDAFKGSKSCENMFLLGGSGKCRGSHSELARGKSRSTGAIDHYHHQQFCKALNSEDQDEDIELDIGVHAKFINEIVRNGNAVALGDGNKPVEASCIRQRQTPRCQSEGAEVHSNENQSSYSKPRPIRQRSSAKIPVKNGYEFLSTIEDDELLTGAPDTTTKTDCTEQPNTSESPKRPNSLPNTVKRCAKKAHTRLAEFTRRPTVLVEMVPSDNQSINSRTTNRPKKISKSTIATRKKVIRMLVVLVVAFGVCLFPMELLSLWTVVGTFPYFSKFGILYVPFTYLAYFFNSALNPFLYALLSDNFRMRMRETLDFRGSSRRARWMRTQTRLRSLTSEGTDNDWVA
>Deutero_ambulacra_tr_A0A7M7NZV4_A0A7M7NZV4_STRPU_G_PROTEIN_RECEP_F1_2_domain_containing_protein_OS_Strongylocentrotus_purpuratus_OX_7668_PE_3_SV_1
MSAAKYSPPLDYETSSEASSFFEAGSFNDSDNETGYAPMNCHLPEAPIAVKGVIGLLTIIIIILGIFGNVLVCLVVIRRPKMRTVINIFICNLAISDLIYAVLGFPMNITAYLSFVWVLPSFLCKVSAYVPAVMSFVSTLTLSAIAVDRFCLVVYPLLKPINKTRCYIALAIIWLMSTSLTLPIPIFTDIEDYSFYFGQKVVICQETWPKGHDRKRYSIAMFLIQFFYPLLLVSIAHTCISVKLSRNVRPGMRGRDSEVRENHRRQRMNRMLSAVVIVFVMCWSPFNIFLLLHEFGVAVPCIWMMISQLIAGSSIIVNPILYAWLNDNFRKEFHRLLPFLTCLEDAMSVVSNKSTTGAVSGSNINGNIKRKERPTGATYLQPTAAESTVSGATPILNTRKLAVEDTTM
>Deutero_ambulacra_tr_A0A7M7P432_A0A7M7P432_STRPU_G_PROTEIN_RECEP_F1_2_domain_containing_protein_OS_Strongylocentrotus_purpuratus_OX_7668_PE_3_SV_1
MWDHNQSIESSTHTSLTMASTDKNTSIAPMITAFTSGNQLSVENWLVPAIFFLITLIGVVGNFLVIYVIIRHGQMKTVTNYYIVNLAITDVSFLLCCAPFTAIVYAIPTWIFGRFMCKFVFFMMQVTAQATCLTLTAMSVDRYKAIVRPLQSLKTRTTRAAVIINVCIWAGSACAAVPTAIYFDVAQFGDALVCIDIWPRPEILYPGYAIYGMVALYLVPLTIICVCYSIMLRKLWQRVSPGEQTNNAQALMALQQKRKITRMIMVVVLLFALCWLPLYIFTTWFRLDRNFPKNNGTYFFKVFAHMLSYANSCVNPFVYAFLGENFRRYFKKAFPLCFKKKDGSGNSTRTEPIPTAHQRVADGERTQNNRSVIVR
>Deutero_ambulacra_tr_A0A7M7P5D1_A0A7M7P5D1_STRPU_G_PROTEIN_RECEP_F1_2_domain_containing_protein_OS_Strongylocentrotus_purpuratus_OX_7668_PE_3_SV_1
MTTLETDTNTDDGDSVFRSSGTWSWYPMSWPWTSILRLNSAIIGIVGNAIVIIVVFNRRVSKNSTDILIGSLAVADLLSSIAIIPVPRIKYVPSTWLGEVYCRVVNGQIFMWFFVNASIFILTAISVERYVAVIYPFTFRRIFSMRRTTVYIILIWTACVINHATYYYFFIKVHHATHTCQVPTDPPSYRLLGGLSQVTLHFICPLFVMVITQAMIIITLHRQAKRFKFMNGSKERTTHAVKSHDAKWRVIKMFLMVVLTFIVCWSPSQISFLLYSTQIIGPRFLYSPLDRIFTVMGFYNSCANPIIYTISNAKFRLAVKNVLTRKGSDNISVFGIKPETDHPDT
>Deutero_ambulacra_tr_A0A7M7P5R1_A0A7M7P5R1_STRPU_G_PROTEIN_RECEP_F1_2_domain_containing_protein_OS_Strongylocentrotus_purpuratus_OX_7668_PE_3_SV_1
MDLSDDFYGNYDENSSLYSSLLPYEPSPSERVYSWLVPTIFSVITLAGLAGNFVVIYTIYCHTKNRTVTSYYILNLALTDIAFLLCCAPFTASVYATPTWLFGRFMCKFVFYMMQVSAQSTCITLTAMSVDRYQAIVYPLKSLRNRTPQIALVVSVGIWTCSALLAIPVAVYFDAVQNTDGQVTRCEEVWPNKMMFPGYAIYTFLLVYAIPLSIISVCYTIVLLRLWKQIQPCEETRSSSQTRFLNQKRRITRMVLAVIIAFAVCWLPLHIINLWQRLDKNFPKNELTLALQTTAYCMAYANSCVNPFVYAFVGGRFRERVRKAFPALSSRKRSQTDALILENIGKHDEIHDEQRHSLITSNVTQREAV
>Deutero_ambulacra_tr_A0A7M7P610_A0A7M7P610_STRPU_G_PROTEIN_RECEP_F1_2_domain_containing_protein_OS_Strongylocentrotus_purpuratus_OX_7668_PE_3_SV_1
MMTTPSSVGLNTTFPFMSNDMVSGTAGPDDDDGPQTVTLTSWLVPLIFGIITVVGVSGNAIVCYVISRHVQMRTATNYYIMNLAITDIAFLVCCAPFTAAVYATNNWIFGRFICKFVMYMMQVTAQATCMTLTAMSIDRYQAIMRPLRSLGTRTQSGVLVVSACIWGVSALIAIPIAVYFDVKQFEFGPVCIEDWPNKQYMYPAYGLFTVIVLYVIPLFIIVVCYVSMLRTLWRTSLPGEEEACQSQNHRRAHKQKRRVTLMVLSVVIVFAACWFPVYVVNLWFRFDPNFPKTNFMYGVKVFAHLLTYANSCINPFVYSFMGRNFQRYFRKECACCYPCSCQSKGYTQTGGRKVMTEDRAMAHFKSGHSTGNTQSTVALPLFSRSSRSSQS
>Deutero_ambulacra_tr_A0A7M7P7B8_A0A7M7P7B8_STRPU_G_PROTEIN_RECEP_F1_2_domain_containing_protein_OS_Strongylocentrotus_purpuratus_OX_7668_PE_3_SV_1
MESSTFETETYYPDNGTEIILEEEPKVVFWAWFQMMCLFLAIVGFLGNLLVVLVIIRQQRRRTSTDKLILALAVADLLTSIFIIPIPTPTSLPYGVLGELYCKVIYSSVCMWISIMASVFSLIMISGERYVAVCYPFRYQRLFAGYRPDVILCVIWIVSFIINTNSFYVSFVDTPGVNCTVKFPTPEFQMFFGIVLFLVEYLIPVIIMLLANVYTIRALNHQARSLVAKRDKRSGPALKLLQARRKVIEMLFIVVIIFVICWTPDQIGYLAFNIGLVEVDFLYSPVYRSFVALAFCNSCANPFIYAARNPNFRRALKELVMFSPIGGSIFNQGGPGFTDRFELSQTQGTIRGVLANGRKPSLHACLEVPGSSQKTASTM
>Deutero_ambulacra_tr_A0A7M7PBB6_A0A7M7PBB6_STRPU_G_PROTEIN_RECEP_F1_2_domain_containing_protein_OS_Strongylocentrotus_purpuratus_OX_7668_PE_3_SV_1
MRRTTVYIILIWTACVINYVIWFYFFIKVHHATHTCQVPTDPPSLRLLGGLSQVVFKFICPLFVMVITQAMIIITLHRQAKRFKFINGSKEKTTHAIKSHDAKRRVIKMLLLVVLTFMVCWSPSQTSFLLYSAQIIGPRYLYSPLNRIFTVMGFYNSCANPIIYTISNAKFRLAVKNVLTRKGSDNISVFGIKPETDNPDTVMSSVHSGGKHHVCSTSEVRQPNFVPCMVIASGYTTFCEKIPPYAYFRKVGCSDHFAFSTIIGDTEKEDFTAYDYDMTTLETGTNTNDGDSVLRSRGTWSWYPMSWSWTSILRLNSAIIGVIGNAIVIIVVFNRRVSKNSTDILIGSLAVADLLSSIAIIPVPRIKYVPSTWLGEVYCRVVNGQIFMWFFVNVSIFILTAISVERYVAVIYPFTFRRIFSMRRTTVYIILIWTACAINYVTFFYFFIKVNHATHNCHLPLSLPSSRLLAGLSQVVFKFICPLFVMVITQAMIIITLHRQAKRFKFMNGSKERTTHAIRSHDAKRRVIKMLLLVVLTFMVCWSPNQISFLLYSAQIIGPWYLYSPLDRIFTVMGFYNSCANPIIYTISNAKFRLAVKNVLTRKGSDNISVFGIKPEIDNPDTVMSSSHSA
>Deutero_ambulacra_tr_A0A7M7PBB9_A0A7M7PBB9_STRPU_G_PROTEIN_RECEP_F1_2_domain_containing_protein_OS_Strongylocentrotus_purpuratus_OX_7668_PE_3_SV_1
MENYSREADIMNLFTTPDVPMTTINSTMAPGGGGQGWGVGRIENNIAVRIVYGIIAMTGILGNFLVCFALSRNATLRTRTSYFIIHLAFADLLTSTWTIPFHLFPDPPGVADNTNGEIVCRLYISKFPLWSTIFASVYSLVNVTLERYFAVVHPIKYKIFFSKKWSAMMMAATWVIGFLSNIYFFWLYDATEGSCEFIGYPSVVSQRIIGVFTFAVVYVIPIAATLFCHHKMIASLKKQFESLRQERREKRATGQKPKKDANAWQLKAAHEIQKTLLVVIITYMICWAPNQFIFFSYNMGAPVDFTQPYYHVSVVFALCNSCLNPFIYVYKNKYFRRGLLESLGFPEGMLTFLNRIGPGSTGMTEGETPTNTLDNNVGAGVSGRSPAHTSTNDSLV
>Deutero_ambulacra_tr_A0A7M7RBA0_A0A7M7RBA0_STRPU_G_PROTEIN_RECEP_F1_2_domain_containing_protein_OS_Strongylocentrotus_purpuratus_OX_7668_PE_3_SV_1
MSTFSPASSLALTISELATTAGDVTASLPDDTTAMESTTMSVLSSSTVQPNDNSGWSSGFDDQVWIKFCYGVIAVLGIFGNFMVMFTVARVRSLRTLTNMFIVSLAAADFITSVFLIPLHLGINIPVPDGAGGNTLCRLLLSKFPLWTAFTASVLNLTCVTLERYFSIVHPLHYDAIFTARKAGMMIFSVWVFGFVMNSYMLYVFYNDGGTCMLRWPNVGYQTFVGVANFCVIYVIPITVMGISYWLIMSNLQASARRLRQETREGKSGPMALELLSARKKVVKMLAIVVVTFAICWAPNQFVFFAYNCGWNLDFDQWYYHLTVLVAFCNSCMNPFIYAFKSKQYRKALRAAVCSRKWTTTVSSFEGTNPSAIVSSVGKGNNKQ
>Deutero_ambulacra_tr_A0A7M7RDH0_A0A7M7RDH0_STRPU_G_PROTEIN_RECEP_F1_2_domain_containing_protein_OS_Strongylocentrotus_purpuratus_OX_7668_PE_3_SV_1
MEGLDPFVYSFHDELKNKSLDYLLALLNLTDTKDFLDFYDYDFHYIAHDLSTTADIVLITCYTIIFLLALGGNLLVIFVVARKKYMQTAINIFFASLAISDLLIAVFCIPFTLIEAITVDWVLGPFMCKALNYVTSVGVVSSILAMMSIAVERHQAICHPLRSRVIQTPRRAVFLLTFLWTMSMTFVSPFLFVLKLDTKIDSTTGSSYRFCREHWDNPQQQKNYTLLLVLLLYVTPLVIMIVLYMQVVHKLWIRKPIAPADSVVTQNAGINTATSLRYKKRAIKMILMVVGLFSVCWLPYHVVVLMRDFSFMQDGERNRLLFAAVQLVGLSNSCNNPIVYAFLNDNFKRNFVKVLCRHRQLAKAKGSSNNNVVVKPSAMATI
>Deutero_ambulacra_tr_A0A7M7RDJ0_A0A7M7RDJ0_STRPU_G_PROTEIN_RECEP_F1_2_domain_containing_protein_OS_Strongylocentrotus_purpuratus_OX_7668_PE_3_SV_1
MYDPLIDKATNMTHIYNDFSNPSTHVQDHYDYSDDSAPSDDGELFPRVHMAAKAALGLSYTLMIPVCGIGNLLLCCVIYRFRRMRTTTNLLIGNLALSDFIVAAVVAPFNFFYYLHQTWPFGEAMCVTVGFLKATSFYVSINSLLAIAIDRYIIIMHPLKPRMTTYTACFVLCFIWVFSLAIVIPTALYSGTHDYYFNGGGENIHVTQCSERWPNSKAMKAYTLVLVIGEFLLPLTIMSVTYFLIARKLWFRRVPGGHATEQQEMAAESSKRRTVRLLIIVVALFAFCWAPYHMFAIMRDIVFPSYQESHLTLFLTVFYLVEALAMSNSMFNTLIYVVFNANVRKYVLQIPDSCRRLKPSDKATVRYWHPLATRTSSHCMRSSVRSSQLRTNTTSISTRLTINLNRPTSCSSGPQSGTVHDLKC
>Deutero_ambulacra_tr_A0A7M7SSX2_A0A7M7SSX2_STRPU_G_PROTEIN_RECEP_F1_2_domain_containing_protein_OS_Strongylocentrotus_purpuratus_OX_7668_PE_3_SV_1
MSTTTPLISGVFGEATEFVTSNTDMAIEGRLVTTELSTSPWEQPTLPGPDPGTTPQNQDQDNIVMTFGTVMGTIAASLMCMTCIFGNILVVTVVQRSRRLQSTTNYFVISLAIVDLVMSVLCMPFMIGLIIADEWVYGVFICKLVRFLQYMKPGATVYVLIAIGVDRFYTILYPLSFKITRGKAKKMIIISWSIATLISCPAFYFFMLTELAGNKTVCTPFVSFEAAGIMYITALLLIEFILPLVLLLITYARIFRHIWTVGIRGRALQRTMNSVPRAKVKTVKMLMIVSSVFFVSWTPFFVVQEWFTCAKDMSEISQSEVNIYWATVWVSLTSCAWNPVIYSCYNPNFRRGCKEVFCVSTMKCYRKDTYAITNSSKFSRKNHVGVLTEDVDGGRSFTSYRAFDRDANGDKKMAWPLPTTTSTTYL
>Deutero_ambulacra_tr_A0A7M7SUE3_A0A7M7SUE3_STRPU_G_PROTEIN_RECEP_F1_2_domain_containing_protein_OS_Strongylocentrotus_purpuratus_OX_7668_PE_3_SV_1
MTRTTYLSPVTTESAIIHRLNISLFEGLSNYTTAANFSDYDFSYFTESPDSNSSISKTPTFELAYLIRIITLSTILVLSVPLNFIVLLTVWRQRGRKSRVNLLVLHLTIADLLITFINISTDVVWFCTVAWLAGNTMCKLIMFMETFAMYASSFVLIVISIDRYAAIVHPLSVRAADRRCKIMLRVAWGSAAVCSIPQLVVHELMSPSFNPTFYQCVDYGFKEKYFRLWWLYHIFVTLIMYVVPLATIFACYSSIVWKIVRRTNGLTSWSKKPGKTTLRMAAMMAYHVLA
>Deutero_ambulacra_tr_A0A7M7SUX6_A0A7M7SUX6_STRPU_G_PROTEIN_RECEP_F1_2_domain_containing_protein_OS_Strongylocentrotus_purpuratus_OX_7668_PE_3_SV_1
MIIMDLAADYPETKGFNESDPESLYSLYYSSYSYIYNDTTISSKLDDIMKVLYITLPILLAVIGIIGNTTVMYIIFKHRDMQTVTNYFLANLAATDVAMLTICAIPSAVAIFTEIPLSVCKGINYIMFVTVQATCLTLTAMTIDRYNLIVHAVKSRKTRTIRKTVITNIFIWAGSFILQAPVATSSTISEYGECITSFATRSGSNAFHIFNTLSMYVLPLAIILVCYVKILVQVWRKAIQGTESAQAQERSIRRKRKITRMVFVIVLLFAICWLPTHVFRLWKEFDTGFHMTANNIYFDFANLFALCLVYANSCVNPFVYAFKTTSFKEHFKKLFTSCCHSAQSAMGSVSTFKLSKFTRDDESI
>Deutero_ambulacra_tr_A0A7M7SV10_A0A7M7SV10_STRPU_G_PROTEIN_RECEP_F1_2_domain_containing_protein_OS_Strongylocentrotus_purpuratus_OX_7668_PE_4_SV_1
MDGIASGIYTTLVLFIQVVAPMFIMFTAYIAIFAKIRRESSKGLSINDAEDNISQQHKARSRLFMRAQHRTLRMIITIFLAFVVNWTPYVVAALVYAWHFSDHPASLAMRIVYEVAFLFGLSNSCFNPLVYGCCNLHIFDSFCASCCAVIIGRPDSSMTDQKTSTYTMRWSMKSSPTAKQGYGHHHPHHNNSVNRHSNQNQGTNNQWIKGRLQTEGAVSSTNDHTLVGTSQMTVS
>Deutero_ambulacra_tr_A0A7M7SWL5_A0A7M7SWL5_STRPU_G_PROTEIN_RECEP_F1_2_domain_containing_protein_OS_Strongylocentrotus_purpuratus_OX_7668_PE_3_SV_1
MTATMATAETEGNMTDDFMMNFDVTVPISISIVITLLMIVVTIGVLGNLMVIVIVFKNSTMRTTPNAMVASLAVADLLVLLMSVPFKIIFLFTKTWPFGNVWCKVVHHLATSCGLVSVYSLVALSADRYHAIVRPTSYTGNRSACKLSSLVGSLWVISIALGIPPFISSRAMPTLHPDFTFCYMDMGKYKEVYTITFCILMFVFPLLLISVYYSRVAWRLLKSARAIPGEANDKRPQLRSRKRLAVVVLAIVVLFAILWFPHICVRLFFQFHPYAMDLPGMGEAKLFSDVIKYLNPCINPYILCFISSTYRKHFRRSFCWLCSRKRRFDRARSLTFSSKGSSTRTKFTEFLPM
>Deutero_ambulacra_tr_A0A7M7SX32_A0A7M7SX32_STRPU_G_PROTEIN_RECEP_F1_2_domain_containing_protein_OS_Strongylocentrotus_purpuratus_OX_7668_PE_3_SV_1
MNSNDGRQPVIVRMGETAAGTVATGVSLTYASLAGGGNSTPGYDNLTELDPNSTSAADLPPYTLDLGQTIGLAFVFGIIILTTLVGNILVCLSPLLCHRLRTATYTFLISLAVADLLLGITVLPFSAYNTLKPKQWIFTPIYCNIYVSCDVMFSTSSILHLLLISLDRYVAITRPYAYQRNMNRKKAYASLAVVWTISLLISFLPLHLGWNTEDGKVQNYENPRICGLDSNRYYALFDGIVLFFIPLIVMSLVYIRLVFIANRQARAIQKLMISSHNETSEERANRRRSVDEHRALKIIAIVMGAFVVCWVPYFTQFTFRDVGEWVIHPVLFEVLLWLGYLNSLINPVVYACMNREFRRAFKRLLSCMRWKPLDDTMDSRYYTTQHSRCTGADSKNGVRYSASSNHPTTGNGSNNYTLQLPIKKNGIYMKLFRSSSRDSSTRPQPT
>Deutero_ambulacra_tr_A0A7M7T138_A0A7M7T138_STRPU_G_PROTEIN_RECEP_F1_2_domain_containing_protein_OS_Strongylocentrotus_purpuratus_OX_7668_PE_3_SV_1
MELTNNTALYDETDEVKWAFRAIQWNWQTIIRTILAILGILGNTLVIFVYMNRKRMKSCTNTFIVGLAVADLITSFHQFPRPTEISVPPGFLGELYCRTFFAGSNITMWISIIASVFTLTMIAFERYVAVVYAVNYRSIFSKKRPRYVLLSCWVASITLNTQSFYICFLDNEKHTCYVKYPSVHFQRFIGVSFFLIEYFLPMVIMLFTQTRTVMTLRAQARALSSNRKESNGPALSLLQARRRVIEMLFMVVITFIICWTPDQIAYFCYQMGIFDASFLSGSLYTGFVVLAFANCCMNPFIYASRNANFRRALRELFSKGKKNKIHSVNTIAGQEETMADTLAKQGDQMG
>Deutero_ambulacra_tr_A0A7M7T1C0_A0A7M7T1C0_STRPU_G_PROTEIN_RECEP_F1_2_domain_containing_protein_OS_Strongylocentrotus_purpuratus_OX_7668_PE_3_SV_1
MTTPSSVGLNTTFPFMSNDMVSGTAGPDDDDGPQTVTLTSWLVPLIFGIITVVGVSGNAIVCYVISRHVQMRTATNYYIMNLAITDIAFLVCCAPFTAAVYATNNWIFGRFICKFVMYMMQVTAQATCMTLTAMSIDRYQAIMRPLRSLGTRTQSGVLVVSACIWGVSALIAIPIAVYFDVKQFEFGPVCIEDWPNKQYMYPAYGLFTVIVLYVIPLFIIVVCYVSMLRTLWRTSLPGEEEACQSQNHRRAHKQKRRVTLMVLSVVIVFAACWFPVYVVNLWFRFDPNFPKTNFMYGVKVFAHLLTYANSCINPFVYSFMGRNFQRYFRKECACCYPCSCQSKGYTQTGGRKVMTEDRAMAHFKSGHSTGNTQSTVALPLFSRSSRSSQS
>Deutero_ambulacra_tr_B2BF80_B2BF80_STRPU_Gonadotropin_releasing_hormone_receptor_1_OS_Strongylocentrotus_purpuratus_OX_7668_GN_gnrhr1_PE_2_SV_1
MAVPTSHRDGSEPGMNAEWGKPGGFDGADVVIIAPTMDIGFAYNYSLNDSLDASGNETDFEVPVFTPEYLIRVVTLTSIMVLSGPLNVAVFASLWRERRRKSRINLLIMHLTLADLLITFINIPTDVIWFCTVRWLAGNVMCKLLMFIESSAMYASSFVLIVISLDRFAAIVHPLSVSKADRRCKIMLRVAWSSSVFCSIPQLFVHEVGSPPEDPSFTQCVDYNFANNRPRLWWLYHVFVTLAMYIVPLIAIFGCYVAIVYKICKKSREVTKALKNGNHPGLRRTGLDRLPRARMKALQLTATIVTAFIICWSPYYIVSTWYHFDSGWQSEEKKMLKPEWVIDVLMALGYSNICVDPIIYGLFSTKLWRQLRSCWKKKSLSDSRSPKTMTKRTLSSSHSTVTRATSVRFGVMTSVHSCPHEHPGIEMSHMTQTRVDSVSD
>Deutero_ambulacra_tr_B2BF81_B2BF81_STRPU_Gonadotropin_releasing_hormone_receptor_2_OS_Strongylocentrotus_purpuratus_OX_7668_GN_gnrhr2_PE_2_SV_1
MTRTTYLSPVTTESAIIHRLNISLFEGLSNYTTAANFSDYDFSYFTESPDSNSSISKTPTFELAYLIRIITLSTILVLSVPLNFIVLLTVWRQRGRKSRVNLLVLHLTIADLLITFINISTDVVWFCTVAWLAGNTMCKLIMFMETFAMYASSFVLIVISIDRYAAIVHPLSVRAADRRCKIMLRVAWGSAAVCSIPQLVVHELMSPSFNPTFYQCVDYGFKEKYFRLWWLYHIFVTLIMYVVPLATIFACYSSIVWKIVRRTNGLTSWSKKPGKTTLRMAGNDGIPRARMRAFRLTAAIVGGFVICWSPYYVVSTWYHVDHGWQDESEPPDPPWLFDVLIALGYLNTCVDPVLYGIFTTKLARDVRHCWRTSKPVARGRQRLTSRRSTSSSNNNPVTVGSSVRLGMTTVNVVSEERQAVHFSIPDEDERTVIP
>Deutero_ambulacra_tr_B2BF82_B2BF82_STRPU_Gonadotropin_releasing_hormone_receptor_3_OS_Strongylocentrotus_purpuratus_OX_7668_GN_gnrhr3_PE_2_SV_1
MLDLARTLKSPKSATIMSSFYIPDVGSDYANVTTNYTYMDSGSAEIFAESLFRILTLSAIFLISVPLNIIVLIIVFRRRRHKSRVNILVMHLTLADLFVALINIPTDVVWFYTVRWLAGNAMCKIIMFIESFNMYGSSFILIVISLDRYAAIVHPLSIHQADRRCKIMVRAAWTCSALCSVPQFLVHEVLSPYEAPDFTQCVDYRFAFEHPTLWRLYHVFVTLAMYVVPLITIFTCYAAIIYKICRKTKQARQSINNNESSVLRRSCSSSLPRARMKALRLTATIVTAFIMCWGPYYVLSTWYHFDIRWQTGAGLPNPDWMIHIMMALGYSNICLDPIIYGIFITRFSLCQRRGKSAVMHPLTTYRRSTMNSKVITNDGHTSSVRFNHTLVSSKNSCSGTHAAVDTVTPLPDSDTRRNNFVNRRKTSTT
>Deutero_Cephalo_043820R_t1__name__chr_scaffold128_start_131605_end_143265_strand___pro_len_446_
MNMAGNGTGEELENILPTDGGFSWDELFVDNATNVTGQHGMPRRDSDPEFLNYTALLSLPLIAGTIFGNFLVIMAVYREKNLRSMTNYFIVSLAVTDALMAVLVMPLAVYFEVVQSWTLGFVMCDIFVTFDVMFCTASIFNLVAISIDRFYAVTWPVHYAKHKSKSRPILTVALVWLLSFAISCPLLFGVNNPDVGPRQIGTCGLESGDYVIYSSVCSFFIPCTVMLVLYYKILKKIKERTKKLAPKSTMSSNPSAPSVGDTIAMDEPSVPRMHKSDTQTTNLGTDDELQPSTSYDNSEDLTTDVRIPGQLHTTNRPSWTSTGSTTLVDNRRGPRAREKVSLAVIRSKFKIKPRDDFPNKREQKAINVMKIVIGVFLFCWLPFFVANVLQACQSCQVSPTMFSVLTWLGYVNSAVNPVIYTIFNPEFKKAFKKILFCREPSRRVR
>Deutero_Cephalo_282510F_t1__name__chr_scaffold83_start_519706_end_548692_strand_pro_len_375_
MAARGWIPGSLPLMGLECNVLDPVSRCRGLIGPPPPEKPERYPGVLLVQSLSPLLIPMFGAIVLVGVVGNVLLTYVILRNKSMRSVTNVFICNLAVSDIATCVMCIPFTLAYSLEHSWYFGEVMCYLVFSLQPTSVYLSIMTLTAIAIDRYYVIMYPFKPRMSMRTCATIIGLIWVVAVGLSLPVGINTHYLDFTEIGLDFYVCKEKWDEKKQQMIYTNTMWVVQYWLPLLMISAAYAKIGHKLRNRVMPGSMTERQQEEQNRRKRRTNRLMMSVVVAFAICWFPINIFNVINDVNIDLIHEKYYNLIQLLCLWFAMLSSCVNPFLYAWKHDSFRKHLRKTFLKTYRYLRNQDQNQVHPLEPCGPDTVASQGPS
>Deutero_Cephalo_282510F_t2__name__chr_scaffold83_start_535203_end_548692_strand_pro_len_362_
MDEFINETSWNDTDVFNNGTERLLVPPQYPGVLLVQSLSPLLIPMFGAIVLVGVVGNVLLTYVILRNKSMRSVTNVFICNLAVSDIATCVMCIPFTLAYSLEHSWYFGEVMCYLVFSLQPTSVYLSIMTLTAIAIDRYYVIMYPFKPRMSMRTCATIIGLIWVVAVGLSLPVGINTHYLDFTEIGLDFYVCKEKWDEKKQQMIYTNTMWVVQYWLPLLMISAAYAKIGHKLRNRVMPGSMTERQQEEQNRRKRRTNRLMMSVVVAFAICWFPINIFNVINDVNIDLIHEKYYNLIQLLCLWFAMLSSCVNPFLYAWKHDSFRKHLRKTFLKTYRYLRNQDQNQVHPLEPCGPDTVASQGPS
>Deutero_Cephalo_238010R_t3__name__chr_scaffold6_start_1753748_end_1777182_strand___pro_len_505_
MPRAPELLSSRLSEGMQMTRELRTNVMRSDLVNNHFGSSKEHDVTYARKVGGAYWGVITSTGEASGLNAEQTEEPYARWPPVLTLQTAGARGKAAATMEGGNGTEGNGTFPIEAGSPPVGPEGIVVPVVFGIILFTGVLGNCVSIYIVVKFGRMRTVTNHYVLNLSVTDLAFLLCCVPFTAAVFSTATWRFGTIMCKVVFYFMQATVQATCLTLTALSVDRYLAIVYPLESRKLRTTRVAVWANTCIWTGSLLLSLPVAVYREVVEWYYFGTHYYCMEMWPSKTWERAYMIYTVLISYVVPLLVSLVSFVLIAVQLTKTGRPMTSEDPPNSQLVKRNRKVTQMIALLSLLFALCWLPIHVLNLSIVFVPDFPMTQATMWLKIVAVTFSYANSCINPFIYVIVGKSSSMREAVQARRFCRDVLTFRGSFRRGFLVFGRGGHSTTRTTRLSPRKQIEDKKGEGEDIPMTEINKSENHHNKTEHTTSNESRYYTASGSSSRGTHGCC
>Deutero_Cephalo_238010R_t2__name__chr_scaffold6_start_1753748_end_1774596_strand___pro_len_478_
MMPDSSGVRSCGMEHDVTYARKVGGAYWGVITSTGEASGLNAEQTEEPYARWPPVLTLQTAGARGKAAATMEGGNGTEGNGTFPIEAGSPPVGPEGIVVPVVFGIILFTGVLGNCVSIYIVVKFGRMRTVTNHYVLNLSVTDLAFLLCCVPFTAAVFSTATWRFGTIMCKVVFYFMQATVQATCLTLTALSVDRYLAIVYPLESRKLRTTRVAVWANTCIWTGSLLLSLPVAVYREVVEWYYFGTHYYCMEMWPSKTWERAYMIYTVLISYVVPLLVSLVSFVLIAVQLTKTGRPMTSEDPPNSQLVKRNRKVTQMIALLSLLFALCWLPIHVLNLSIVFVPDFPMTQATMWLKIVAVTFSYANSCINPFIYVIVGKSSSMREAVQARRFCRDVLTFRGSFRRGFLVFGRGGHSTTRTTRLSPRKQIEDKKGEGEDIPMTEINKSENHHNKTEHTTSNESRYYTASGSSSRGTHGCC
>Deutero_Cephalo_104750F_t1__name__chr_scaffold201_start_140678_end_165418_strand_pro_len_720_
MEGHSYNPLTTNDNKTEEIFDSFFENQLNQTNSTNQTIPVCEELVLQNLMPYYVIFSLLAFAGIVGNALIILVLRKHEKARTTAEIYVLNMATTDMLMLSMVPVLVTRNIMNLKWIFGDFLCRVYYLIAGLNMFNTVFILTAMSVDRYFCVSRPLRSLDWKTTRTAKIVCALLWVISTVIDLPWVIWADIGSPIPYCDTPMCLYDFPAYHGDDHFWERLSEIGVLFLSFVVPIILITGTHIGILWHIRNAAASLDRTQRSQEKVTKMVFAIVVVFVICWLPKNVAYLAQRFDWFVAPNELHIGFEMLLITNSAINPYLYTIFGQHFQRRLMGIFFPARHRRSMVTRTTVVMRCKNETPPRDRRRHDSAPNHWSLDVEAQVEKTDDRSLSTSEKEAETRNYQASGTSVCTVQFIGLEIHRLKKTARARINMGVLKVLFLDDIPDDCTCAVCHEVLENPREFSRCQHAFCEGCILPWLDSHDSCPTCRAPVTSSDLRHLHRIWREKLYQLLMRCEFHDAGCDVTMPFKKRDAHIEECEFVTVVCPNQPCSVRLPRAEMPDHTEICQHRLVSCIKGCEMEISYGLMGEHNCIRALRHEVNSLHKEQQNLFKALKRDRDERLKLEKFVHDQACAMEDLTDLIESLTTAHKGTDCEEKKSGDACAAVPCNEKRTISLPRLAPLHTQMRLNSERSRDRERAGLRTPKRKAAHCGVQHQPYGSSSP
>Deutero_Cephalo_134440R_t1__name__chr_scaffold269_start_6157_end_11453_strand___pro_len_195_
MALTKGRWSVVNLTYEVLPTDEAAYTSSGLSPTPLLIEPTGADTNVTNTTHPAVPTFSDHHLMKVIITSFLFLWAAAGNVSVLAVMQRSRSRSRTPLHSLVFQLTVADSLVTFVTMPSELAWAATVSWKAGEVMCRIIKFLQMIGLYQSTLITVAISVDRAVAVLFPFSKSGAPHRTKVMIITCWVLSTVFSFPQ
>Deutero_Cephalo_225380F_t1__name__chr_scaffold53_start_2161763_end_2166652_strand_pro_len_423_
MSPSKSPRTDNDTACSHKDIFLQDFLNESSRDFVNGSLNETTRNVALDLPVFTSWTLTKIVIICILFVIAAIGNLFMARATLRLRRRSGIYMLLLHLAVGELLVTCITMPSEAIWAYTVSWWAGDTMCRIIKYGQMLGLYLSTYITVCISLDRCVAIAFPLKKGQAPERARSMVIVSWTLSIIFCIPQAVIFHVETHKHAPWFQQCVTYNFYSADWQDRLYNMLVFVVMYPAPMVIMVACYVCIFVSLFRHWRGTDNLETGNKTGQRERLFSKAKVRTLQMAAGILTTFFVCWTPYYCAMMWHLFYKHQYPINPIVFDVLYLFGVSNACVNPVVYGKSVVTRKPGKSFLVNWYQACLEPEEYARKLDSTKSAACTRTTSHNRSEQRDRNNSLTPTVYVNMSRRNSSRIVTQDQLARNSITHV
>Deutero_Cephalo_084210F_t1__name__chr_scaffold18_start_1220056_end_1225754_strand_pro_len_395_
MDTHAIHPDLEAAKASTVIRTVLGIVYSLVMAVCGFGNLLLLLVIFCYKKSRSATNMLISNLCFADFCVAVFCIPLQLDYYVIRNQDWMWGGSMCKVVSFIRMLSLYVSTNTLLVISIDRCLVVRRQFNGKKTRRSVAVVLAVVWTVSALVALPSALYAKTHPQRNSNHTSCVQAWPVSQIFAYKAYFMFLMVAEYVVPSLCMALCLLFVWCKVWGRRFPGTENASIRRAREKSRKKTIHLLILVIMFVVCWTPYYTYSLVRDFFDVLQTYHLKTDLFYIAEVFAKSNSMINTVAYIVFNENIMMYVRSLAGFLRAHLGRRRRISRYGSQPTVKSSLRRRPMMVEVEMAVLPPENGSSPRGKVYLSPVRTTACSVYSTPVHRRNVPAVASDTRL
>Deutero_Cephalo_084160F_t1__name__chr_scaffold18_start_1131193_end_1133982_strand_pro_len_465_
MANETMHLFGDDFNISSEDLLSKQLLDDLYDDIPSFIPGDEGLPETNTTTCGRDYCQEPEELLDASLHFRVALGIVYIIILLVCGVGNLVLLMILSKYRQARTKTNMLIANLAASDFIVAVLCIPFDLDYYVFKEKAWTFGATWCKLVNYIRMVSLYVSTNALLVIGAERYYCIFFPQRRRIGKKGAVFMSLLVWAISVLIAVPSAMYSGTFPYHNRKKEMCGQFWTVDLEKHTKGYFVSVITLQFILPVIALSYCYLAIVWKVYTRERPGVMTEMQRNNLNKSKKKTLKLVFMLFMFIACWSPYYIYTYIRDFHGHILANSHLNTNLFYAVEAAAMGNSVINTFFNIILNKNLLNFVRPLFRMISEKYLRAVLSTSSSDNNVNSSLRGDHPIHRARGDRVVTRLASRESHPRRLNSTRQLPVGRGRPGQQPDLIVGLELLKQSSSSYGHHRNGKNCLFMETSV
>Deutero_Cephalo_084990F_t1__name__chr_scaffold18_start_2624015_end_2636013_strand_pro_len_527_
MEDFNVTFENFTDSEMVNGTASVANGTSDEIPPPYTSAATAAIAVCGGAVTLFIVLGNTLVCVVIVGTKAMKGVQNLFLVSLACSDVTVGTLVMPFKLANELMGYWYFGQTWCDIYLALDVFACTASIFNLCAISIDRYWAITKPIKYLSMRTRRRVGIMIAIVWLSSALVCLPPLFGWKSGEVPTDKQETSDEAPGCQLNSSPGYVVFSSVSSFWIPLVVLMFVYTSIIRAIRKRFKTRNKNAVGCHGAPSVTQADGTGSGPSNVLKRHHMTDSEFEFEDSMTSNPNKFSSDLSDTLSHQDKALPILEPLKPLYEPRKSNAFLPRGPYFDGKMVVLPVMTRPATDKVMVTNSSRPIGSIAEAWLPEVEEVTPVKPMGNPDHQPVNQEARLEPAPETSRVKSAIFSALRSREATLESEEQKLDKSSRMHRRKAREKLRAAQLKERKSLSIIFCVVAIFIFCWLPFFVCYLVVTLCETCWVPPPFFMFVEWLGYGNSALNPVIYALFNKDFRDGIKMLFRRSNHVVP
>Deutero_Cephalo_152080R_t1__name__chr_scaffold3_start_5955817_end_5957550_strand___pro_len_315_
MDLQENTTANTTAMSLAADEPRPESVIVPAIFAFIFCLGVFGNALVIAVLLRTGKEMQNTTNVFILNLSIADLFFIIFCVPFQATVYSLPEWVFGLFMCKFVHFCQCTTMLASIFNLVAMAIDRYLAVVHPVTSMDIRKPQSAWLAELVVWILAMGTASPYLVYYDIVNHGAKSEQEFCIEVWEEIENQRPVYIAFQFTFGYVLPLMIITICYCLVIKRLNATSKRSQANRAKKRITKMLIVVVVVFGICWLPHHIMHLWVNFGEFPYTMTTYVLKLFSHCMAYANSCLNPIIYAFLSTEFRKAVGELACHKRG
>Deutero_Cephalo_193010R_t1__name__chr_scaffold409_start_66147_end_74933_strand___pro_len_279_
MIGLYQSTLITVAISVDRAVAVLFPFSKSGAPHRTKVMIITCWVLSTVFSFPQAIIFHIERLVPGFEQCVDFNFYRAKWQKQLYTTASFVVIYPLPLLIIITAYICIILRIAKNTRTKGNALSGSQHTKSPMDARRQQVFTRAKIRTLWMTVGIVTAFVVCWTPFYVHLFWVNYFDTSHVSRMLTDLLYLFGMANACVNPMVYGLSTFLRAPPKTATTPSQTLRVLYTLKNTNSCVSASPSRLTAVHKTMSAASNVSQESATSAGKHNMHSKYRETSC
>Deutero_Cephalo_096640R_t1__name__chr_scaffold2_start_2716629_end_2728679_strand___pro_len_829_
MPHTGRQGDGLRCEVWEGNTPQHARVCLAGIESEPGHQYRYMYAILGCVLLLVSPGPCVDSMEVRTDGEREFNNTNTTTTGVPPIEVTAYLMPTISAMVFLVGLTGNSLVIYIVARYREMHTVTNYYISNLAVTDLAFLTCCLPFSAANYVTFEWRLGLFTCKFVSYMMQVTVQATCLTLAVLSVDRYCAIVHPVSSMAFRTKKVAKILCASVWAASALLGIPVAMNYELVEKAYYGRRTYCQEVWVSESGQRGYMLYTVLLAYVLPLACCGACGVLIIRRLLTRMARAPAQQPNQARQTRRTTCIIVSVVVIFALSWLPNHAINLWRVFNLDEEITDAISALKTAALILSYSNSAVNPFVYTLIGENYRNYLKKAVRCSRKSHLESRSVTFTSKRCSYLSSSNKKKATVTLTSVRFAQGSKPMITSCLASEPVQACLSLMFRDARGRGGMRGRGRAMPYKGQPPFRTFIPHVPFDLVQCEVAFPRVKPAPDETHFTEALLKRNQDLTPTTAEQSAVLNLVTKINNVLDNLIVAPGSFEHIEEVRQVGSHKKGTMMAGHNVADIVVILKILPTREAVQGLGKKVVEEVRNADPKEVLTMLPNESGFEVSSAEATVKVLVTTIPPNLRKLDPEIHLDAKTLQMNLAAIRHARWFEENAFHSTIKVLIRLLKDLHSRFSGLEPLTPWIIDLLAHYAIMNNPNRQPLPINVAFRRCLQLLAAGFFLPGSVGITDPCEGGNVRVHTVMTLEQQDQVCYTAQTLLRVLSHGGYKKILGMEGDSSIATEMSVWEGVVVTPSEKAYEKPPEKPEGEGEGEGEGVEEAMEAQDVSA
>Deutero_Cephalo_267680R_t1__name__chr_scaffold74_start_384391_end_386762_strand___pro_len_424_
MNASNVTFPPTGIAAPQGGAGPIVILVLSLFTVFTIAGNLLVIAVVYRDRKLRTVTNYLIVSLAFADLLIGSLVMPFGISLEVTGGEWLFGKLWCDIWHSLDVMGSTASILNLCAISLDRYWAITDPVLYPCRVTVGRARLMIALVWLCSAAISFPAIAWWQAVGDPSSPDHLCLFTSDTTYLATSSCVSFYVPLLIMLFTYYRIYRIAARQRKSLMQGVKVFDADGKDGESLSLRVHRGGGSAAGRKESLVPCGNGAVSNSERLSQAANDKKLRQIKIAKRLQKFTKEHKAAKTLSIVIGVFILCWLPFFVLNIIISACSFQCIDGVDFLYAIFTWLGYVNSGFNPIIYACSSIEFRRAFAKTLCQYCPKGLCKRKHFPGYSVRSALATVTVEMLQSRHNEEMPNGSARSTAAASRAALIGL
>Deutero_Cephalo_267750R_t1__name__chr_scaffold74_start_516696_end_521458_strand___pro_len_445_
MSDYNTTQALLVPETHDVRTVQPGTNDTNGSSGCTEAYLGSQYSLVIQILLSCFLALVILLTIVGNILVISTVALFRSLRSLTNYFVVSLAVADLLVGVIVMTLGTQYEVSGRWRHGEIFCLVFTSMDISLTTCSIMHLSCIAFDRYYAICHPFKYPTKMSHRKMVLMIALCWIVPVIMAYVPIMNRWNTIGIEPVVEDTKCALGPDSCVFLVNKEFSLIASTLSFYLPAVMMTLAYYQVYRAARRQMQQIISLERAMNNNENMRREKKAAKTLGIIMGCFLVCWTPFFVANIVEPLCGYCITNSCELCLKFFLWLGYINSTLNPMIYAFFNRSFRRAFKRILSCWSCCDVDNRDFDPAVSTALQTRTSRRHQNGEVVNNTAAGGKIVALLSTRRSASRNVVEMAVPKTSRASNMETRIVKGIEVLNLHTPGHHYTVKNLRAQT
>Deutero_Cephalo_230980F_t1__name__chr_scaffold56_start_2081964_end_2083133_strand_pro_len_390_
MFSVDTNVTAPLEFDAAMREKYERLLLDSIRSELLYTYSTPLSACLIVLYTICFLVGLAGNLLVMSVVLRSRRMHTLTNKFLGNLAVCDLMVLCFCVPSNIALEAYRNYMFGDVLCRTLPYIQGISVSGSILSLTVISLDRFHSLSHQGKPPRSFLKQNSIAVLVLIWVVSMAIMAPLLFVNHLDHVTLDFGLSENLTLTICKEDWPSDAGKQQYSVALFVFHLLIPAAIMIVANALVGKKLWRADDVDEVENNATRLEGIRISHAVVTSGLKRQRGVVKMLVALFSVFFVFWTPYYVITLWLDFRSGKHWEDNSVAGNVYPFSLFLGLANSAINPICYSLMNARFREATKDVFSRRMPWRPPSSETPGPEQAANTNDTGQDPTEVFSL
>Deutero_Cephalo_303250R_t2__name__chr_scaffold99_start_243593_end_252642_strand___pro_len_395_
MEANGTEAACNASGGPGWDGVQQETTWGTIALVVLLSIIVAITVVGNILVLLAVATHRSLQTLSNVFLVSLCVSDLLVGALVAPPAVAVTLYGEWIFSPGFCAVWVSFDVMLCSASILNLCVISLDRYIQITRPLQHDVYMTNTRAGILIALAWLLAIFASFPPITLGWHEHAGHPSLSDLTAFTPQPQCIFDPSKTYALTASIVTFYIPLAAILFTYSRIYKEARSQATRVASLNKQFRNESRRKNGKRGSQPIGPASTKAIRTLGVILGAFMVTWLPFFVSNVVRPFCKCVPGEVFEGLTWLGWCNSTMNPIIYPLFIKDFKQVFRKYLPCFKRAPPGGGNAMGIGELPGPGPVPGPSTSNDNGGIEINTVAGNVQAGNCVPSPVKKYSASL
>Deutero_Cephalo_017630F_t1__name__chr_scaffold1044_start_3_end_4699_strand_pro_len_428_
MENLTDYPEYYIGSSESDVDYNWYEELFGAEETFSFHHNDTTEQRNLPDSLTGTSTDPDVPVFMKAILGSVYTLTMITCGGINLILIYVIIQYKKMRNMTNMLIANLAMSDFLMAVICVPFVMDYYIVQSRVWTHGQTACAAVNYTKTMSLYVSTNALLIIAIDRYLVICHPSITRLTGKWAAGVVALAWLAAILFAVPAGRYSVVIPYHINEQVFCGQLWPIHEKERYRVYYLSVFVLEFALPVLMMIFCYSCILKKVCCRRIPGHQTSLQASAVAKSRLKAVRILVVILVLYIVCWGPYHVVTIIRDYYPEMLSMSSFNNSLMYTVEALAMGNSMMDTLVYIALNENIRSTMKHAPRDILQNYRQWRGRKVRPSIRSFAANIGMSPAGSQRSMRNVGLTFIAPANGARRSPRQDAIGTTSETEIL
>Deutero_Cephalo_286880F_t1__name__chr_scaffold87_start_506462_end_550324_strand_pro_len_483_
MNASQYHNDSAAELDSYVSPTDLVLPTSLVLTSAMNATTDYLDDEGASEWQDIMPYYPDINPNNNTSSNPVENSFNDDAFKIAIGFLLTLIMLVCGVGNFLLMVVIARYKQMRTVTNLLIANLSLSDFLVALLCVPFIMDYYVVRVAHSWQYGDNTCMVVNFVRTASLYVSTNALLVIALDRYVCIMLPHVPRMSVRSTWFAITAVWLVSMLLAIPAAIYSKAASYIWKGGTFCVQAWPIKHETRYKTYYIFVLVCEFILPVLIMSYCYIRIACKIWNRSVPGHHTQSQEEAIIRSKRRGVRLLIIILILFVLCWGPFYGYAIVRDFFHDILSKTELNFTLHFVMESLAMSNSMINTIVYTVMNDNVRKYAKKLAKELRDKWRNRKHRRVGVNPVNTVSTIAVAFENGGRSSPRGPRRAALFGPGDPGRVVPRAVGPRDVLGQADRGFQYREGRRTGQGHRTVVAPLEMRTHSELSSVEMEL
>Deutero_Cephalo_196130F_t1__name__chr_scaffold42_start_1314031_end_1317602_strand_pro_len_401_
MCTANVTNFDNLTEESLNSSCTKDTVGVAAKLPLPIPMTWDNYVPPAIFALIFLIGVAGNSLVIYVVAFFRKMQTVTNFYLCNLAVTDMAFLLCCVPFTAIQYAMPSWIFGENMCKMVNYMMQVTVQATCLTLAAVSVDRYCAIVHPMSSLVFRRKRVALSASALIWIVSFLMAVEVPMHYRLVEWNWAPYGRQTICRPVRPSKDYEKGMMIYTVLSTYFIPLAICLVCCVPIIYRLWHRFDNVSALVPRDNAEKTRKSTFMVLGVIVLFALCWLPNHVINLWWHSSSNKQLTAVVYYSKFVAMCLSYSNSAMNPFVYAIVGDSFRECIKQAFSKKKHPRPSSGTRLTRQNMTPQMDSRFLHCNMSGSGESGSSTKIQLFESMNIKIEKQLVVVEAESSV
>Deutero_Cephalo_125020F_t1__name__chr_scaffold241_start_236346_end_245672_strand_pro_len_424_
MELPTVSSTPWTFLPGTAQPVFFGDLNATISSGNAQNATEQVWWQPGPEAFLVPLFFAIIMVVGLVGNYLVIYIILKNKEMHTVTNYFILNLAVTDLSFLVFVVPFTASTYPLTSWVFGQFMCKFVIYYSQITVTATCITLTAMSVDRYFAIVHPIKSKQWRTPRMAKVVSAGVWLGSIVGSLPMAIFSRLEPYDFYGPGEVYCSMFYPNSTWEAGYMTYTFVAAYILPVVIITACYSQMLRRLWTRIAPDGGLTETDRIMPRRSNQNAMQQKRRTTRIVLVVVVCFTVCWGPIMILNLVKSYHGNAFPLDFSMSCVKIWAHCMSFANSSVNPFVYAFMGGNFRKAFRKSFPRCFRRARVAPQGEEPYSNSDHVSLLSRRQGASQRRDIPLQPINEAGHTSQGTTSPAMGTTSPALGTISPAM
>Deutero_Cephalo_299800R_t1__name__chr_scaffold95_start_1121194_end_1137085_strand___pro_len_463_
MTKGGDNSTSGARTEKFGALPTLNISLENVTDLLFNSTNSTSTEEPKGGTIYSTHQTEQLVTLWVLFAFIVVGNSLVLLVMWMERHKKTRMNFFIMNLALADLGAGLFNVLPDIVHRLTVEWIAGDFMCKLIKYIQGGVLYGSTYVLVALSVDRYDAIIHPMRFAHDRKSKAMICVAWGLAALFSIPSPVIFALRMLPNGEWQCWAEWPEDWYWTPYMTIVTTLVFFIPLVIISTCYIFIVVKIWRRSKELVQERKFIGEKCIPMTPRTFTQSNNKGSPDDQADDDSSPVKKRGCVGSLRGPKGKKIMRQPSSQGIIPKAKIKTIKLSLAIITAFIACWSPYFVFDMITNFSDLPESETKKRASLIIQNLPALNSAINPIIYGFFSTKNCGKFRRIKWVDWVAVKVFHCEELEKKGPGGVMPPRRRTFQSTLQETVLGPQTTNSSISRDAPSNPGRRHALNN
>Deutero_Cephalo_299790F_t1__name__chr_scaffold95_start_1106557_end_1113676_strand_pro_len_517_
MEDQVFSDNRIQKREGNLPPEVVRYKTEQLVTLWVLFVFIVVGNSLVLLIMWLERNKRSRMNFFILNLAIADLSAGLFNVLPEIVHRFVVEWIAGNTLCKIVKYTQAVLLYASTYVLVAMSIDRYDAIVHPLQFIREHKSKVMIGMAWGLACVFSVPSPVIFAVRLQPNGERQCWAEWPEDWYWVPYMTVVAAIVFFIPLGIISICYIAIIVKIWKRGKGMAYDGHIPRSRAPSEQQDTIWLQTHNLAVRDPLKKTKWSPDTQRRCSSNGFTTRAKARTIKLSVAIILAFICCWSPYFLFDILDNYNVLPDTAAKEEASLIIQNLPALNSAINPIIYGFCSTKLYRKLRKIAVINWIAVHIFRLPEAHREGPKSTKRPDSLGAHLDRTTALTDASTDVSSCRKISKNSDVVVGSPTAFLCPRNAGARSSYVTGNTGARSCHVRSARLLQADDAAVTSSHRRPAPPIALCVITEQTAGSERRKSSQEVGTPTKGFDAVTPQALLRRCLSAAEITSAV
>Deutero_Cephalo_248580F_t1__name__chr_scaffold64_start_860750_end_862475_strand_pro_len_378_
MDTEPAIEVTPWSMWNDSDETNVTLSKWRPDESGFLGAVAVVMPIVFYVIFVIGILGNSVVMYVMIRHTKLRTPSDIFIFNLALADELFLIGMPFFAQQFISDEWQFGSAMCKIVHTLDSNNQFASVYILTTMSIDRYLAISHPFRSMSFRTRKVAIVTNVAVWVASLASISPVIAFARQNTYPNGLRVCEISFPDATDIYWFTIYQFILAFAIPVCIITFCYANVFRKLRQVVNPAASNAEKKTKKVAKMVLVVVIVFLVCWLPYYVIALVNMQMSSGPSYAFLVSYFVSICLGYANSCINPLIYLSFSVKFRKHAVNTLLCKDCRKRRVLPAPIDDAMLLRDLNLGRGAVYYSAGNDSVFGRDRPVIAFPTFRTV
>Deutero_Cephalo_248590R_t1__name__chr_scaffold64_start_865262_end_874151_strand___pro_len_432_
MTDEESLFLWQSLDPGDPGQLNGTRNTSGPFWEAHYATREFDVSVVMPVLYGLICALGLVGNGIVLYVMARHSKLRSPADIFIFNLALADVLFMLGMPFQIHQFASEEWAYGAVMCKIVMALDAQNQFTSTYVMTVTAIDRYLAVNHPMRCLGYRTRFAAVIVNVGTWVASGLSILPVWIYASQVQYRDGTNVCILKLPNPDGIYNFTIYHFCLGFLVPLVVTTACCLLMIHRLSNTVAPSGQQHPHHNLHKSTKRLLVCIVLVFTACWLPFHVVQLVNLTMTGPPSYSFIVGYFFSMCMGYANSCFNPLLYAFVGKNFRKHWRKALPRGLTGRHQRRVAPGGHSRQRSGRNNTDDIDNTSHRPGSAYQAAVWPSGAGEPTPSGSSAIDLRENTAGGAMEAAGPSNQLSVAESSLTSRALFLRKPVTEMQL
>Deutero_Cephalo_293500F_t1__name__chr_scaffold9_start_5074539_end_5075678_strand_pro_len_380_
MDVLTGNWSALNGTDGAYGPQALALAPDVLAKIMVIAPAVYGTMTVVGLLGNMLVIYMLLCHSRTKDATHYYILNLALADALFMLGVPFTSASSAMGRWVFGKAMCKIVLSLDALNMFSSVFNLAVLSVDRYLTIVCSASHPQLRQRKVVTAVSLSVWVVASLLTIPVMAVSDTIMMVDGHYACALNWPDGETMSWHKAFTSYTFVIGFVVPVSVISGSYLLVVRHLRRNTSAHAAVAKHSVKMRTKVVKTVSAMVVTFVVCWLPFHACQLVSLTTALRPTPAVLVLFHITLAMAHVNSCVNPILYVFMSQKFRGSFRAALRLNPRPADRTYRTDKRVTVARRRRLETPVFFMEEKCEEKTAGTVPYSSGVVWSFETAV
>Deutero_Cephalo_244310R_t1__name__chr_scaffold61_start_1312735_end_1313814_strand___pro_len_360_
MENLSVAVTDNTTVLPSGGETGARAPYGGKTLSAAVLVGTFLGIITLGTIIGNVLVCLAAVVNRRLRNITNYFVVSLAVADLLVGVLVLPFSTIFEVTRYWNFGLILCNLWVSLDVLCCTASILNLFAISLDRYYAITRPFTYSNKMCRRKAFMAIAVVWIVSLLVSFLPIWVGWNTEDGRLQNVDDPTQCSFNNTNVPYIMIVAFGTYYIPLIIMCVTYFRIFLIAKEQANRINALQPEVRDANRRQNQNLANEHKATRTLAAVLGAFIICWTPYFTVFTITPLCGCTIPEQLYSVVLWLGYINSLLNPCVYAFMNKEFRRAFKKLLCFQTGNSVCFCNNPRNWGLDTPTTSTAPRQS
>Deutero_Cephalo_061600R_t2__name__chr_scaffold15_start_557411_end_570068_strand___pro_len_406_
MVWAKYINAEKVTKMETTVNTTELVEYITDSLYARTTNDNLTLTQTMMPDMNGNTTDVPPTNTSFPDPPTFPMSYQVITTVLVLVICSIGIVGNIMVVLVVTRIKSMRSPTNCYLVSLAVADLIVLVTAGIPNIPDSFYYESAWMYGHSGCLIITYLQYLGINTSSMSILAFTVERYIAICHPLYAQTMCTVSRAKKIIAGVWVLTLAYDSMWFFLMGTETIVYGNGAEVLQCGYNLERSRYLTVYFLDLSLFYLLPLIVAAVLYVRIGRVLYSEDIAEAGNIEIANKGQTHVKHMQARRINSRKQVVKMLACVVVLFAVLWMPYRVLVVCNSFIDPPNYDKWVVLFCRLPIYINSACNPVLYNAMSVKFRRAFSKLAKCTSKRDDLNSMNFQSSIRAVTRSNRV
>Deutero_Cephalo_136820R_t1__name__chr_scaffold27_start_2969444_end_2970538_strand___pro_len_365_
MAEAGPQTTLPAVTAATPEYGNFSTTNSTSSDWNVPDKSLQILLPVVYSMICCIGLTGNTIVIHVVTRMSSARTVANSYILNLAIADELLLLSTPFICVGYVTWDWPFGPVMCKLVYFADSINQFASVFCLTAMSIDRYQAVVHPMTSRGYRTIRRAVVINVTIWIVALVVVSPVLAFVGLHESEGHVYCNVYWPKPVEAWRVAFIAYSGLLGFAMPLTIITACAVFIVRSFHRHRRSKRRGQARDSRQIFRERERTITRVVYAVVITFFVCWLPFYLFNIVNEVSPIPVSHKNKWVFHFFVSMPYWNSCLNPLIYIALNSHCRKNVWDLCCSWTGLDTTRSTGLVQVTSIRLSSLSRAQSDRR
>Deutero_Cephalo_202060R_t1__name__chr_scaffold45_start_189906_end_196849_strand___pro_len_412_
MSGLFENGSLFGIGDVLPTELVPDTSTEAYNYNASGKDELTGNLSLSTSGTTAAVGAPDLGPEAYVVPTVFAIICAIGIAGNALVIYVVWRYQQMKSVTNYYIVNLAIADIAFLVCCVPFSASVFATTSWNYGLFMCKFVNYFMLVTVLATCLTLAALSFDRYLAIVHPVSSLVYRTKGKAKAISACIWLGSFLASIPVAVYQTEVKGYWYGPQTYCRRQFPSLEAAQGFMVYTVLMSYVIPLMVSATSYILILLRLRRPAVQPEGNNAVIQAHQAQQKRKVAMMVATVVLLFTLSWLPNHVLNLWRLFDHNAPMTPTIHYIKVVALCLSYANSSVNPIVYSFMGEDFRKNFKKAFPKCFKINAVAPANDQLQLAVPGPSGNNKAGNATPDEAGPSTLKTSSTSKDMQTSA
>Deutero_Cephalo_203070F_t1__name__chr_scaffold45_start_1634962_end_1648513_strand_pro_len_419_
MRMHFPRAQGHKNRYLLVTVGCVMLLVTPVPSMDFVEEGNYTQSYQNQTTTGPPPMEATAYLMTTFSAVVFLVGLTGNSLVIYVVARFSEMHTVTNYYISNLAITDLAFLICCLPFTAINYVALEWKLGLFMCKFVNYMMQVTVQATCLTLAVLSVDRYCAIVHPVSSMSFRTKKVAKILCASVWAASLLLGIPVAVNYELVGYDYYGWRTYCREVWMSESGQRGYMLYTVLLAYVLPLACCGACGVLIIRRLLTRMERAPTQQRNQARQTRRTTCIIVSVVVIFALSWLPNHAINLWRVFNLDADITDAISALKTAALILSYSNSAVNPFVYTLIGENYRNCLKKSCPCTRRKSSSRFSSTVTRCSCLHGAKGEMTVNLGMRVAHVRNPPLEMKTSYLPSETAQVSLPEFDNDDKVM
>Deutero_Cephalo_203090F_t1__name__chr_scaffold45_start_1698761_end_1713015_strand_pro_len_386_
MDNFTDEFSNNASGAVGNVSGGSLGAVAYVMPSVCGVILLIGGVGNSLVIYIVARFSEMRTVTNYYIVNLAVTDLAFLVCCIPFTTINYLTYGWIFGSTMCTIVPYMIQVTVQATCITLAVLSIDRYCAIVHPLRSIDFRTPKVAAIVSACTWIGSFLLALPLGLNIQLEEVENFGPQLICREHWPTKSAHRSYMLYTFLITYVIPLVFCTFSCSFIVRKLLTRFSISHAQKTDAQARQTRRTSCMVIGVVVLFAFCWLPNHIINLWFVFNPEPPKVITDVLAWTKTIALILCYSNSMLNPFVYTLLGENYRRCLRQSFPWLFKKRILRRSALATGRSSSSSRPGKTTEITLRSSAARPVIVTFNNKRPPSRAMTFGSIEEEHRT
>Deutero_Cephalo_203040R_t1__name__chr_scaffold45_start_1548542_end_1566529_strand___pro_len_418_
MPTTVEETVTLSAGCVRMSRDLREELPGLTMANNTTWENFTVREDESSEVRSLPDAGGSPLGAEAIAGPIVFGLICVVGLMGNLLVIYVVWKYDQMKSVTNYYIVNLAVTDVSFLLCCVPFTAAGFTTTSWNYGLFMCKFVNYFMQVTVQATCLTLAAISVDRYCAIVHPISSIPYRSPAIAMTISGCIWISSFLLSLPIAISARLETTKWMGNQILCREDWTLHEEKVYNVYIVVNSYIIPLLVSATFYGLIVRSLRARVIDYDGQNNEGEQHALRRQKRVTRMVAVVVLLFALCWLPIHVLNMSAVFDQNFPLTYTTLCIKMFAHCLSYANSAANPFVYGFMGEHFRQNFKKAFPRCFMLNRVGAVAPNVAQLATIEQQLGDQAGASIPAETEESDRRHKHFLQPAHLNLPVVET
>Deutero_Cephalo_203080F_t1__name__chr_scaffold45_start_1676203_end_1683980_strand_pro_len_389_
MDNLTEDFIGNTSRAGNQTDDGLGAVAYVMPSVCGVILLIGGVGNSLVIYIVARFSEMRTVTNYYIVNLAVTDLAFLVCCIPFTSINYLTYRWIFGSTMCTIVFYMIQVTVQSTCITLAVLSIDRYCAIVHPLRSINFRTRKVAAITSGCTWIGSFLLALPLGMSLQVQEVENYNFGRQEMCLENWPTQSARRSYMVYTFLITYVIPLVFCTISCSFIVQSILNRFSASHAQKADAHARQARRTSCMVVGVVVLFAFCWLPNHIMNVWAVFHTDSHMKHISETTKWLKTVALILCYSNSAVNPFVYTLLGENYRRCIKLSFPCLFKQPPPNHAISFKRSACTGATIGKSQARRLHGNSSTARPIVVTFNAKDTSTKVTMSYCDSEEQA
>Deutero_Cephalo_203110F_t1__name__chr_scaffold45_start_1731543_end_1747250_strand_pro_len_378_
MNGTLNETTSWAGRSVHLPIVAYLAPPLYGIIFLVGFVGNSLVIYVVARFAEMRNVTNYFIMNLAVTDLAFLVFCVPFTAASYILPSWVFGLSMCKFVHYMMQVTAQATCLTLAIMSIDRYCAIVHPIGSLGFRKRRIAIVLNICTWIASFLLALPVVLYYELVPIPWFGIRTFCRPVWPSPSFEQGYMIYTVLITYFIPLVVCAVMCGFILKRLWNRFKTSETRPRNHALQTRRISFMVIGVVVLFTLCWLPNHALNLWRMVNIKNKVTTTVYYLKVIALFLSYANSAINPFVYTFVGENFRNCLRQMCHRRKDSALAQKAKVTSKPSYNTGTTTVTAPTKISVRGPSSALSAGGGTRGSVKQMSPNKWDVLEVEE
>Deutero_Cephalo_203100R_t1__name__chr_scaffold45_start_1718977_end_1727849_strand___pro_len_372_
MSVEILDRLVNITGNVTSFLDVPTTTEAYVAPTLYSIIFVVGVVGNSLVIYIVARFSEMRTVTNYYIVNLAVTDLAFLVCCIPFTAANYTLPSWIFGEALCKIVNYLKQVAAQATCLTLAVLSVDRYCAIVHPLASLKFRRTRFALVASVCTWAASFLLAIPVAIYYRLVSFNFHGMRTYCRPVWPSVVWEQGYMIYTVLITYAIPMTVCSVACFCIAKQLRNRFRENQTGPLASIMQTRRVISMVVGVVILFGICWLPNHALNLWRTIYIRNKIPASVYWAKMFALFLSYANSAINPFVYTLLGENYRKCLRKTGCCCRHGNQKRDGTLTLKTCRRSGPGRSDIPAIKITLATDPDACGPDKEAGDASEV
>Deutero_Cephalo_157600R_t1__name__chr_scaffold31_start_167746_end_180218_strand___pro_len_396_
MDAVTPHPTADFTAAAGGWFSPTESPNATGPVEGPTLGLEADIVPAVFAIICIAGVAGNAFVIFMVYRFSELKTVTNYYIVNLAVTDLAFLICCVPFSAAKIATPSWEFGEFLCKFVFYFMQVTVQATCLTLAAVSIDRYLCVVKPFESLNIRTPRTCLAISGGIWIGSFLLSLPLPLHMETVTHDWYGAGNILCTEVWPSQVARQAYMVYTFLISYVIPLVTSMTSHSLIVRHLCVKVHILSHIQQQAIKRKKKVTRMVAVVVGLFALFWLPNHVMNIWWMTAQPKEISHVVFVMKVVSLCLCYCSSAINPFVYAILGDNFRRCFRKLFPRCFRTNAVAPVVDNNSSGSKYLHRARRLNLPGSSNLNSPPNRVVIPSTVQMVRAGPSHEFELYG
>Deutero_Cephalo_157610R_t1__name__chr_scaffold31_start_188772_end_195454_strand___pro_len_387_
MWQNESLGFDGNVTAAFTAAVSPTEPATPELGAREIVVPVVYSVICLVGIIGNGLVIYLVWRHKEMRTVTNFYIVNLAVADLAFLICCVPFSAAKIVTHSWEFGEFLCKFVFYFMQVTAQATCMTLAVLSLDRFWAIVKPFQTPWFRTPVGVAITTAIIWAGSFLLSLPIAFFMQVLERDWYGRKLFCMEEFPSEDEFRAYIIYTVLISYVIPLTTSVVSHCLILRYLATMAVTTSVAQQHVMARKKRVTRMVATVVTLFALCWAPNHAANLWFAFKREGLSGGFGTVTVWLKISALCLSYANSCVNPFVYGIMGDSFRKAFAKSFGKEDSQTAMSAMTPRTLKTTKADEIAMVKLGGGETAAGEDKITVLNVEQNEDVEKQEDLL
>Deutero_Cephalo_158860F_t1__name__chr_scaffold31_start_1645758_end_1656530_strand_pro_len_427_
MHDGRKYRQGELVHERSQSSVRSSRGNMGDYNSSAPPEPPEPPEPVTEAPDWGDPPLGPEATAVPIVFALICVVGLAGNLLVIYVVWKYERMKSVTNYYIVNLAVADVAFLICCVPFSAAGFTTTSWHYGLFMCKFVFYFMQVTTMATCLTLAALSVDRYVAIVHPVSSLDRRTPTLAMAISAGIWIGSFLLSVPVAIYTELVKGFWFGPQVYCQEQWPSRQAELGYNIYTILISYVIPLLVSATSHTLIVCSLYKKNSVQPHHNLHNEEQPHHNLHNEEQPHHNLHNEEQALRKKKKVTRMVAVVVTLFAACWLPNHVINLVKQLNLVTLGYEMYCVKITALCLSYANSAANPFVYGFMGQNFRKSFKKAFPRCFHQNRVAVMMPDGARAGGSGTGNGSGNGNNVNLKPFVNNKVSTVEEHTPSV
>Deutero_Cephalo_022910F_t1__name__chr_scaffold11_start_1136890_end_1142279_strand_pro_len_417_
MEEHVLAMLGANLTEGLMMSNGSCSLGNSSSGVLGCVNLTSLCPQCFPSVYQEESVSVITRWVLGGLYLVIMLVCGVGNALLLTVLARYREARTTTNLLIGNLALSDWLVAVFRLPFAFDYYVVRSRSWQFGDFMCGAVNYLNSVSLYVSTHALLVIAVDRFMVVKRSGTLRVTRRRLFPIFSTVWISAIVLAVPSAVFSKTAEFLNGDIFCAVSYPIWHRPLYQAFTLFLFVAEYIAPVCLMCACYAYIGYRVCNRRFPGRRNQSQDRSRQRSRRKTVRLVVLVAAFIVCWGPLYSFSIIRDFSYDLISHVSHSTAIVYALDGLAMSNSVISTVVYVFANDNVMKHVYSLLDRVIPGRLLKRAGRGKPRGQNTTTAVPRGCVFPPPSSSGAFAPISLRGRQSRSTPEVQFMTTSV
>Deutero_Cephalo_024680R_t1__name__chr_scaffold11_start_3030711_end_3037229_strand___pro_len_469_
MDVGTPATMSLNDSQSTMMVWNDSVWEWEDLNSTFNTTFSGDSSARESPSTTWLVLTGLVLSLLILVAILGNAMVLLAFIKDRRLCTPANYLIVSMAVADLLVSVSVMPLNATYELMQTWRLGRPACDLWISLDVTSCTASILSLCVIALDRYWAITDAVKYMHQRTTRRAVVMVALVWVASLCISVPPLFGWRTAQDVADPLVCRISQDYGYTIFSTFGAFYVPSAVILVVYWKIFRAAQRRIRVRVGAQVPPARRNKPRPSDDDTAAESRPTAPPRQNRRQENGQDRADINVKVISVQPAGHSPHHSTTTTATTPEPQAGGSSDKFASMEVYSSKATSSKGAAYEERFSKAPCVATVSEGIAVMERASDGFNSAQNLKKKIVFSKERRAAKTLGIITGVFIVCWLPFFLVALIEPFCASCDISNLTRSVITWLGYANSAMNPVLYGFVNKDFQKAFQKIFRRRNNN
>Deutero_Cephalo_023740R_t1__name__chr_scaffold11_start_2095195_end_2097143_strand___pro_len_372_
MEVEEDEFNTSANASQIWNSNVGQLNTIRVTMSVVLYVICVVGLLGNTLVMYVLVRYSKLRNTADVFIFNMALADEVFLLGVPFFAHQFVADEWPFGAVMCKLIYALDANNQFASVYILACMSIDRYLAIGHPIRSLGIRTRKVAAITNVGIWLASLVSIAPFWVFSSLEIYPDGSQICELQFPKGSKDLYWFTVYHFTLAFVLPLTVITVCYLMVLHKLATVVVPSESNAEKRTKKVAKMVLLVVVMFVVCWLPFYVVALINITNDVRPTYAFLVAYFFSIGLGYANSCVNPIIYVLFSSKFRKRTLEALSCRGSCCGTQVHPIDDVNAVAAGANGPGINDNNYNRTGLRTGRTPISQPAQEMKNLPGQM
>Deutero_Cephalo_025520F_t1__name__chr_scaffold11_start_3733338_end_3734543_strand_pro_len_402_
MTVNESSGIGNESGPPWFGPAYHPVIIPVVYGVISVIGLTGNSLVIYVVMKYARVKSVTYLYILNLALADELFVLLLPLNAASIGLETWPFGTVMCKISLYVDTLNQFVSIFCLTVLSVDRFVAVACPVISVNRRNTRMARTVNISVWAISLVVSSPTVIFATADPAPLHESHEITCNLDWPKNVSRTMGEAWVIYTFTLGFAVPLIIIVTCYSLMTRRLCDSVKGTSVQRNQSRRHREKAIKKVERLVAVVVTVFVICWLPFYIFQIANLFHTFDMWDLETVAGLFYFTIALSYSNSCCNPVLYAFFDENFKKSFQEALKIRPKIRFTKHLAPSNAYNTFYSRRTELVTMTVKSTVPMTTGDTRMDTLKLPNCVPTPEMSKHFGQEQAGPTGRKHVQQLT
>Deutero_Cephalo_025590R_t1__name__chr_scaffold11_start_3817051_end_3821138_strand___pro_len_383_
MEESWLPCGEVNLSTPLNVTIRPINLTLGFIVQIFKAQVNEDKGLRAKDVALPVFWGLIVFFGVVGNLMVIIVILKGRQLRSTTNVFILNLSISDFLFIVCTVPFTLIIKLDQKWIFGDVWCKVMHYSQYVSCLLSIYTLVVMSMDRYLAIVHPLSSVRYRRVRYASGIVAGLWPIILLMMVPVLLGAKVVGADACDLGYLVIPESKNCLLFNSKEFVVVFFALAYALPLLAIVIMYALMLKRVWTRVGLGVMNDTSRNKSKRKVTRMIVVIVAVFGLCWLPLQVYLLVQMVDSTFGREEWQQVLLYVANALAYSNSSVNPLIYAFFSVQFRRSFMQVFSCCSGKPTFQHNVIDFGEPGTVAGGATRHTVLKRGSSLEETPM
>Deutero_Cephalo_091130R_t1__name__chr_scaffold19_start_3134491_end_3135834_strand___pro_len_448_
MAIDPHHSNFTFPSNYSYTIPNGTAICGGCQAVNTTSNDTVTNMTDSVAFPYSLGGGIAVGITVSSVMFLIIVGNILVCVAVGIEKKLQNHQNFFLVSLAASDIMLGVMIMPFSLAYEIMGYWVFGQVWCDMWLALDVFFCTASIFNLCLIAIERHRCVTNPTASMGTGNRRQLNLIVGAYIAAAAVSLPPLFGWKEAQQPKGGLPQCPLRVNPGYVLFSITMSFYIPLAVMIAAYVRLFQATRAQFRKKLGAPRQDISLASTPTSSRNNLTQVTTITALSSVSWSSKRPNKLELITTLDEPTGTTNVGTTSPVLDSRAEKTTTVTGVIQPQTPTFKPIGAKKRKSKKDPPSLSRARHVQSRERRFTLIIGLVMGAFIVCWYPFFQLYPIKVLCKSCHVPDEVFGFWFWVGYCNSALNPIIYTIFNVDFRNVVVRILTCGKHGVTRP
>Deutero_Cephalo_286030R_t1__name__chr_scaffold86_start_595733_end_633429_strand___pro_len_446_
MDNNETSSPANNGTNLDMDPGLTFTFSEHKQTPEAIAVYSVCYTLVFLGSVVGNLLVVVVIGRTRRMWGVTNFFIFNLAVSDLLIAVFCMPFTLVGHIFIENMVGDFMCRVKNLAQGLSVASSVFTLTAIAVDRHRVILHPEKTRMSNRQAIMVIVGSWTAATIIMIPQLVVCYEKEVKIDEVTFLICGEFWPSKSSQKVYTAALFILCYLGPLLIISVLYYKIAMRVWFKPRPGENNGSNRSTSSRQACLGSVSERRGRVVRMVITMVMVFALTWLPLYVCWLMEEYGSLSQMQEISLHHYGYPIVHLVAFSNSCIDPLVYGIFTANFRQIFNRGGRGGRGGAGNIRATHPTGPDFAISPPSGGNSNFRWNLFAGNARHVGSTPNKPSSGGYSTARTSPDFNNAATSFSLFTMNPSPLNVKNNDIDLDVFLPRVETAESVSNLV
>Deutero_Cephalo_019520F_t1__name__chr_scaffold106_start_1161691_end_1175692_strand_pro_len_380_
MDEAQNSSNGSDFVDGAWNDTDAWNDTGAGRSALKHGLGVTVVLVLGYVLVFVMCVAGNVLVCGIIAKNRNLHTVTNSFIFNLALADLLVALICMPVTLVYTIIYNWPFGDVICKLSIFMQGVSVGASVFTLVAVATDRYFAVVRVPKGKINGKQATVIISVIWILSITVSVPQAVVLHAEYDPVSDIVSCTERWPKPTERAYYTLALFILLFVVPLLAIGYMYIRIATNIWYRPATIAVSTRSNTEQADAKKIWVIKMLVVVVILFIVCWLPLQIIALVTDFGHLSLNAMTVIYMNVYPACHWLFYFNSAMNPVVYGYYNKNLRRICNEKLRKHKAKKTRKTAQGVAYNLRDISQASHLLKKDTSVNTVQTMVNSTPD
>Deutero_Cephalo_018670R_t1__name__chr_scaffold106_start_109305_end_130324_strand___pro_len_433_
MSEDVQELSDDLVRPTLFNVTLPQNRTDEGPGRTVAEVTAVSLVLCTMMVVTIVGNTLVCLSVILARKLRRPANYLIVSQAVADLLVAMAVMPLSLTNELEGKWGLGKPLCDLWISVDVICCTASIINLCMISVDRYLAISHPLSYRVHRTSRVMLMLVSVVWIISALISVPALLGWGKGNEYDGETCLINQDKGYTIYSTLGAFYIPMLVMLVLYWRIYITVQRHKHSSLRRTYVTRMSPTAAERNIANDAPTGSSGAANGRVEKAKQPEPKRISLTKEYKAARTLGAIVGAFILCWLPFFIVAVIRPFCNDTCRIPPVVDGVTLWLGYANSALNPAIYGGLNNDFRAAFRAIVCCSLKDLNQRNQGMIITRNCRTEIRRGSEESGSSPMGRWTSFKLSCITFNRSLSRSSKGSGKSNKNRVGRNVQTTRV
>Deutero_Cephalo_019530F_t1__name__chr_scaffold106_start_1201038_end_1209472_strand_pro_len_398_
MEDVGNLSDNSSSGSGLLLKQGYPTIITFILAYGFSFVLCVAGNLAVCVIVIKYQQLHTVTNFFIFNLAVADLLVALFCMPFTLVNNIHAEWIFGDVVCKLSPFMQGVSVAASVFTLVAIAADRYVAVVRVPKSTIDGRQAAGIVLFIWILSATLSIPQAVVLETRTVEYSGVPVLACQEQWPSLTYRRVYTIALFLALFFTPLTIICYMYVKISKKLWPDNSSESGTPRCSGRRAAAANDRDSRMIWIVKMLLIVVILFAVSWLPLHVVTIVGDFGNLSNWHGTVLYDYVYPCGALAGLPQQLHEPHRLRLLQQELPPHDERGPQKAGIVQKHGREAGRTPDPHRDDGQIGLQLHHPRHTPLCRRAHHNSIAVDNILTAVTMVTGVSADTIWCWIT
>Deutero_Cephalo_219130F_t1__name__chr_scaffold50_start_2345858_end_2352172_strand_pro_len_441_
MAGPNDTTGLLDNVTWELDSFVTPNVIQSTPGVPGLFVTPNAVLSTPGIPAEPPGVAVDPLQLGAEAWAVPLVFSIITLVGVTGNGLVIYVIARYGQMKTVTNYYLLNLAVVDLSFLVCCVPFTAIIFATNDWMFGKFMCKFVFYFMQVTFTATGLTLAALSLDRYYAIIHPIGSMYYRTPRTAFLVNTVVWAAAFVLASPVAVAYQQWEGNFQGPRTYCTDQWSNQYWRKAYWVMMVVLCFVIPLAVCTFTSAHVFHRLWKKTTIQPLVTTNQHRALMRKRKVCRMVVAVVVIFTICWAPNHIINLWVLLDNNFPETWVMFGVKVAALCLSYANSSINPLIYAFMGENFRKRFKKAFPKVFHSNRVIPLGAARSARHVMPVIQGVANGNGFLQPPEACALIGEAERASSKDDHADIKGTKSDRVEVISIEPVHRQADTM
>Deutero_Cephalo_207940F_t1__name__chr_scaffold47_start_2208362_end_2227622_strand_pro_len_376_
MRTITNALIANLAFSDFIVAVVCMPLIMDYYIVRPDRYWTYSDTTCTVINYLRMASLYVSTNSLLVIAIDRYVVLVCTSVTRMSPRGAFIVTVLVWAVSMLLAIPAAVYSKAVPYQSGRSAFCGQVWPVDAENMYKAYYLTLFILQFALPVLIMGFCYIRIGLRIWYRTVPGHQTDEQQLRIQQSKRRVVRLLMVIVALFTLGWLPYYIYAIIRDFFPEILHDTHHNTTIYFIVEALGMSNSMINTIVYILMNKSARKHIKMLASDCMALRRNRQNRRVGAQPGVMVRAHTSSDTKSPSSRERREGGNKINPLVELQTVRTAAVNNQDASSSSGENSRLKLTPREFRQHLQHAYTLPGGVQTTSQIEDCKISTIA
>Deutero_Cephalo_037880R_t1__name__chr_scaffold120_start_679511_end_682721_strand___pro_len_403_
MEVADRSFEDNTTLNYDPYFLNFSTMYSYDFMDNITKLYEYDYEFEEGFNSVQPLPARVILGIVYCLIMLVCGTGNSLLITAVCRFRELRCVANVLVANLALSDLLVAVFCLPFQLDYYIVKNESWGYGDFMCATVNYVRTMSLYVSTNVLVAIAIDRYYIVVHRPMQQRRRAWVMIVPVWLTSMIFALPSAVNSKTIMNHRNGTMFCGQAWSVRSTKYYQAYYVMMFIIEYLVPIITMTYCHLTLWLKVHRRSCPGNTNERQQQTLAKSRRKTVTLVILSSLFVLCWGPYQGYTLVRDLSPLILKEKLNTTIFYAVEALAMGNNVVNTVLYVALNAKIRKYIKLMVTESSIYNSLNGNVSGSSSFRACNRPAPIPAVLPPPRPSANLTHPVEPYRERETTV
>Deutero_Cephalo_037780F_t1__name__chr_scaffold120_start_567544_end_568656_strand_pro_len_371_
MTMVAVNNSTNSSDMFQGWEDLEGVDLLRVVGVGGILYLIVLVTILGNLMVLTAVMKYPHLRSKVTNYFICSLAVSDLMVGFLVLPWAAAQELLGYWPFGQFCSTFVSLDVMCCTASILNLCVISVDRYWAISDPFKYERDMTCCRAALMIGLAWCLSAMISLIPIGLGFHQIGETITVTQRQCESNMNEVYAITSSFVSFYIPVIIMVLAYSKIMQIARRKYEDIVALHRSVNQNTKSVQESRTALRRETRIFKTLACILGVFIVCWLPFFILNCLVPFCPLRTGGKANFTCINNTVFTVFEWLGWVNSMLNPIIYAFNNDFRKAFWRMLCRRVAYRGSDAAAVNCPCCPAETYEMAEYRTSNRGPRSV
>Deutero_Cephalo_200770R_t1__name__chr_scaffold44_start_1773600_end_1778097_strand___pro_len_373_
MSEPARIAVTVLYCVIFAVGMAGNILVIVVVWRCLDMRTTTNYFLVNLSVADLLFLLLCVPVGLMETWIQYPWYLGETMCYVSPYVEQVVFQASILTIAAISVERYFAICRPLQAMYVLTRRRTFIAIALVWLLCLLLCSPVITITIFQVDKYQKDECSPIYLAHNCLSIARTAPAVAYFTTITLVFLVFPLALLCGLYVSICRKLYDVPMTESRDCKSQRAKMKSRRQVVHMLISVVALFFICLTPHRVLQSWVLLTTDNNINMELVGTFVVFIRTLVYLNSTLNPVLYTLVSCKFRNALVRTLSGRGRKRFSTISSATHFFTARNSTTKSNHTGSRKDTLQMTDLMLVLQSEKKPPEHKVVLRKVQSTSF
>Deutero_Cephalo_201240R_t1__name__chr_scaffold44_start_2405464_end_2412961_strand___pro_len_374_
MDNATAGNWSFANGTDGFYVPPPDAVTAIVGPTVYGLVTAVGLVGNLLVIYTLLGHTKMQDATNFYILNLALADTLFMLGIPFISASSAMERWVFGRTMCKIVLSMDALNMFNSVFNVAVLSVDRYLAIVCAASHPHLRRPRVAVAVSLSVWAAGLLLTVPVMTVSDTVPMGDGNDMCMLDWPAENALVWYKAFTSYMFIMGFVIPLAVTSASYLLVVRHLKQRVPANNAAVAEASNRVRTKVTQTVFALIVTFVICWLPFHVCQLVNLASDLQPTPVIAAVFHVAMVMSYGNSCANPVLYVFTSQKFRQSLRAALRLTPRDHAAERASYYLHTRDQDAARRRRDRDVFFQEENQMRTRRLDCSRRKNQTFVG
>Deutero_Cephalo_156150R_t1__name__chr_scaffold30_start_3023908_end_3051193_strand___pro_len_716_
MARASIGKALFRQAENDVYLHIPGDHATQPYANDDPSTHSSANDDPSTHKYANDDPSSHKYANDDPSTHLYANDDPSTHLYANDDPSTHPSANDDPSTHLYANDDPSTHLYANDDPSTQPGDDPCIQPYAVAYDDDDDDGNDSHLPTAPGTAAGDTSRTTPSDSGDDDIQPYAVRYRRDDDDDDGDDVTAKRGKLAAGNGLKIGRSLWQVIAAVLTVGTGVALIVGGIFAMKSSLGGSRMSPTVETVSATGFPGCSTAVTTMTDKNFSVSSVEAPPTLPANPTNLQGCVVESGWKTCIMENASNLSQPMTADELYEDFAPNMTGCFLLYEDLLPNTTGCFPPQDSDGEVLWAKIFLCTVYSITMLTCGVGNLLLMVVIAKYKEMRTLTNALVANLALSDFLVAVFCVPFILDYHIVRPNRLWTYGDVTCAVVNYARMSSLYVSTNALLVIAVDRYVVIMMPHIPRMSRAVAACVVMAVWVCSMLLAIPTAVYSRALYYVDFHGTFCGLVWPIGHQVRYKAYYLAVLLLEFIVPVLIMSFCYIRIARRIWYRTVPGQQTESQQAAMLKSKKRNVRLLIVILVMFVLCWGPYYGYAVVRDFFPRLLAKSRLNITLHYIVEAVAMGNSSIDTVVYIAMNANVRKFMKKLPHDCYTSYMQWKNRRVQPVGHSGAGGRRPAARRSSTRSDNTFPPSNYSNYRTRDVKEVFCIEDRVAQRS
>Deutero_Cephalo_300140R_t1__name__chr_scaffold96_start_153819_end_193910_strand___pro_len_792_
MFSNMTLQNDSSLSNGTEIDPGPIQISWKYYVPPIIFGFIFLVGVAGNFLVIYVVALFKKMRTVTTCYLVNLAVTDLAFLLCCVPFTAVNYVTTSYVFGQAMCKFVNYMMQVTVQATCLTLALLGFDRYIAILHPMLSLTFRRKRVAIIGSAIIWIASFIMTLPTALYYRLVIIPWNGENLKICRPVYPSKAWERGYRIYSMLFLYFLPLAVCLFTCSAIVYRLYNRFQPDTNQMDPQRKKQTRRTACMVIGVVAVFAACWLPNHVINLWAMLTEVKEITNTVYWIKVTALILTYINSATNPFIYAMAGDDFRTCVKTAFCAAKEKKQPGLASRTKTPKTTSSSSGRPLMVPAKLRKSPVLVRVEEEFTMGEDNTTDAIATSNKLLCLLLFGAILIQYAGRSSVAVVLVELQMPPVNDTNTSVSQPHSQYSQFQVSVIMSIFYLGQLPSSFIGGYLAYRYSAIRIFLASFGAGSIVHVLGPVMFGNFKTAVTQRVLAGLVEGLCEPAAFGVLSQNLTPRQSARVSPYIFAGGLGITWAALAFGFAVTGLGERKDTLETQSHDKNGIKTKGVPFCHIFTSPAVWASIMLLAASYIWEETLLPLYFQQSFGIQVELVGVISGIPILLFGVLQPLFTLIGNTLCRHVSTTVARKSMAVTGCLVVSGCFLIVAFTSNFLVAVCFIAIGFGSAAAGMAVFYANPFDIAPRYASVLTGTGRVVCRAVGLTFPLLAAELTENKTRQEWSRVVLIKSGFFAATAVVFGVFGSGEEQPWAVFQHTKGSIVVITPDFSLAE
>Deutero_Cephalo_300140R_t2__name__chr_scaffold96_start_153819_end_193910_strand___pro_len_821_
MFSNMTLQNDSSLSNGTEIDPGPIQISWKYYVPPIIFGFIFLVGVAGNFLVIYVVALFKKMRTVTTCYLVNLAVTDLAFLLCCVPFTAVNYVTTSYVFGQAMCKFVNYMMQVTVQATCLTLALLGFDRYIAILHPMLSLTFRRKRVAIIGSAIIWIASFIMTLPTALYYRLVIIPWNGENLKICRPVYPSKAWERGYRIYSMLFLYFLPLAVCLFTCSAIVYRLYNRFQPDTNQMDPQRKKQTRRTACMVIGVVAVFAACWLPNHVINLWAMLTEVKEITNTVYWIKVTALILTYINSATNPFIYAMAGDDFRTCVKTAFCAAKEKKQPGLASRTKTPKTTSSSSGRPLMVPAKLRKSPVLVRVEEEFTMGEDNTTDAIATSNKLLCLLLFGAILIQYAGRSSVAVVLVELQMPPVNDTNTSVSQPHSQYSQFQVSVIMSIFYLGQLPSSFIGGYLAYRYSAIRIFLASFGAGSIVHVLGPVMFGNFKTAVTQRVLAGLVEGLCEPAAFGVLSQNLTPRQSARVSPYIFAAYYFGQSLGKIATGFMTQRLGWQTAFYMFGGLGITWAALAFGFAVTGLGERKDTLETQSHDKNGIKTKGVPFCHIFTSPAVWASIMLLAASYIWEETLLPLYFQQSFGIQVELVGVISGIPILLFGVLQPLFTLIGNTLCRHVSTTVARKSMAVTGCLVVSGCFLIVAFTSNFLVAVCFIAIGFGSAAAGMAVFYANPFDIAPRYASVLTGTGRVVCRAVGLTFPLLAAELTENKTRQEWSRVVLIKSGFFAATAVVFGVFGSGEEQPWAVFQHTKGSIVVITPDFSLAE
>Deutero_Cephalo_059270F_t1__name__chr_scaffold145_start_412268_end_457608_strand_pro_len_1029_
MDTMLDYFWNVSTTPEPSENLSEGGMAANYTRDLTSQLKHDIPITGLFIVSYGLVFLFSLGGNVGLCIVVLKYPRLRTVTNYFLLNLAVGDIMVTVCCMPFTLVDNILIGYAFAEAICRLSRMIEGVSVAASVLGLSAVAFYRYRAIVHPQKPKMTRKRAYQLIVVSWLVSLFIMLPLAFVLKGRYLEDQGIKVYICKEEWPTIEYDQAFTTTLFVFVYFLPVMSMAVMYGEVSRKLWGRQQMSRSSQRYSDRARKRAQVTKMLIMIVVLFALSWLPLWVLQFLGVFAQLPETIARDLFMYVWPVAHWLGYCNCLVNPIVYGYFNRDIRRQLQSPASVTMPTISQCILGLLFFAIGLANGAEDVRVVDADLPSVVHENSYQDYRYWVQALPLGVTLTQGRYNIGFYLSEDNNINSTTDKKVFEVPGVAVEDVFAEGRGADFHIPPQTLTQQDRDRYCGSTYLGLLPSQLNNLAGVCDADGQVGNTCYALFNELKTYQEAKRSCRNKGGALALADRDTIQAFKNQLSSYLQSRWLQWEYWIGVDNLNGTLEFVEWDDATTAVDEGVNDGWHDSGWGNDSSVQPTCVSLVSSWHTYVWKATDCTRRAAYMCQFDTGGSDGGSDRAASKPVILQCNGDYLAIYDGSGVVSLGTNQEFLYGDIEANVTLDLRIRNMHADDLPSTAPGSENFRIEVWVAETADPLSDSNTMVEVTKEVHYPPEAYHPLVAGDSVWLRNVIVTVDADKLTGAVARDVGSGRPANFLVVKLIAGNNVNEEVIGNNFVAHNLTGKIVPMTRPVENIDLEVLSFCITDIIRCDTQSAVSILAHIRAKVNDPNALKLTSYGLDKSYAVNVYLSFDDVYDPSEDLDSRLTTAALGVPAEYGQEAIHSIDQQMTMQIPSDPRYCSRLWAIMTVHMVEVVDLTVRQEPLLYNNYVAYPVVVQCISQDVYGISNLVLSATTIYQDVATPVTLTFDLACTQVDCSIPLPTDVQDTNYNIYIYAENTTDLTRPFKRSLLQRIDSTDWSGEGGGS
>Deutero_Cephalo_059270F_t3__name__chr_scaffold145_start_412268_end_416546_strand_pro_len_344_
MDTMLDYFWNVSTTPEPSENLSEGGMAANYTRDLTSQLKHDIPITGLFIVSYGLVFLFSLGGNVGLCIVVLKYPRLRTVTNYFLLNLAVGDIMVTVCCMPFTLVDNILIGYAFAEAICRLSRMIEGVSVAASVLGLSAVAFYRYRAIVHPQKPKMTRKRAYQLIVVSWLVSLFIMLPLAFVLKGRYLEDQGIKVYICKEEWPTIEYDQAFTTTLFVFVYFLPVMSMAVMYGEVSRKLWGRQQMSRSSQRYSDRARKRAQVTKMLIMIVVLFALSWLPLWVLQFLGVFAQLPETIARDLFMYVWPVAHWLGYCNCLVNPIVYGYFNRDIRRQLQSPASVTMPTM
>Deutero_Cephalo_028830F_t1__name__chr_scaffold112_start_226510_end_227727_strand_pro_len_406_
MDMYEDFQENGTSLYNTSDLAGKFMFAVPGCEGMTFEDCIKWQILYSYKHPTSMALIILYGLSFLVGVVVNFLVLYVILTEKHMHSVANVYIVNLAVCDLLVLFFCIPMNMGREIYRNYIYGEVICKLFPYMQAVAVSSSVLSHTAISLDRYYVICKPLQSRARSVKKSTMPVLCSIWVIATIIMFPLAYFNSITSVPLAEPINLEILSCKESWPSTSWKLGYNIALFVILLCVPCIAMSVNYVLIAFKLWNQKADLFAQDSRHQTPRGSRQDSPSTRQSMGRRRVVKVFVVLAIVFTVSWLPYYILNIWLDLQPEEKLEGVELYEFALCLGISNSAVNPVCYCFLSKPLQRALQQKCKKKPQQQNSVHLTLHQLSVHADPSTLSIHSRHRHCHSRLMRSHSALH
>Deutero_Cephalo_032270F_t1__name__chr_scaffold116_start_829507_end_830958_strand_pro_len_426_
MLIFSAGYKEVDESGDMTEPPTYYPTLGVFTNENASYNTTTTLDPNLDYNAQSRIVALVVMVAVGFLGNVLVYLWMWVNRRKKSRVNQLILGLAVADLSVVTFTMLTQIIWESLDEVWLAGNVMCKVIKVLQVMGMMASSNMIVVIAFDRHQAIRSPLKETFSAPTLILAAWGTAFVSSLPQAYVFSTVEVDGGEGVQHCKSLFGSVPLWHRQAYITYAATVLFLIPFVIIVVTYARILKKISDKVKEGKSSKRATFNKKGKVYLQSTGTGTLSKAKIKTLKMTIVIILTFFICGTPYFIIEMWVAFGDPSKLSPDVIAVLGIFASANTATNPFVFLYFNTTQACLKELGRGDKNGGYGLSTKSTRHQRRPTGRSHLAIEMADLPIIIRTSSSMKMSSLRDNETYTTVLFTPTTSTADICGKRTG
>Deutero_Cephalo_073150R_t1__name__chr_scaffold162_start_93673_end_108921_strand___pro_len_547_
MSNNSTAAATEGVFNMSEDVYPTWLLLPTPPDYDFESYLLDYLYPKHYEWALIVGYILVFLLALIGNGLVCFVVARNSHMRTVTNYFIANLSAGDLLVTIICLPPTLVVDIMETWFFGETMCKIIPYLQMVSVSVSVLTLCAIAVERWYAIVHPLKFKSTNARARTIICLIWVVSLSIMAPLVPMYKTSRFYPEHKTDLMTVCDEHWPDPIYGKIYHAAIVMVLFGIPIVLMMVSYCMIVWKLWSDQVPEGKHIVFALFLLPLLLQTNDLNQVSVTMRIKTPVSRSTSDNIVLSTSSSAAATVVTASSSFHSGTGSIADKTAENTVQSRRKVARMLVAVVVVFAICYIPLMILTFLKRVYGFFDVTNNRQGVYAAFMVSHWLLYLNSAINPLIYNFMSEKFRSEFKASLPCCFPEAARKKREARGMTVGRPTISRMHTTRTTGTTELLSRFESTTRYPSTYEFAFARDRNEFGLSRFDTRPIPKSPILPHDTMKPRDLPKSTYETTQQDTDLRMISEHTSEPTAEPAEISCIVPALCTNDLPKQIE
>Deutero_Cephalo_073140R_t1__name__chr_scaffold162_start_42826_end_62585_strand___pro_len_518_
MDSFQEEGNITTPTTDYDLIEALWNSIYPKHYEWALIVGYILVFIFAILGNGLVCVVVARNSHMRTVTNYFIVNLSAGDLLVTIICLPPTLVVDIMETWFFGETMCKVFSYMQAMCVVVARNSHMRTVTNYFIVNLSAGDLLVTIICLPPTLVVDIMETWFFGETMCKVFSYMQMVSVSVSVLTLCAVAVERWYAIVHPLKFKSTPARARNIIICIWVTSFLVTIPLLLVSKTTGTFPSDLTNLYVMCDEHWPENTFYGQIYHSAILGLIYIVPLCIISIAYTMIVWKLWSNQISLTVALKVTGNDVGKRRGSLVGQFRRSLRLKNSADFSTDFRPYTVSPADECPPSPRSHTVSPAEEQPRSASPSRDTIGQRSGETIFARRKVARMLIAVVIIFAVCWAPSMVMNFMKRVLGSFDVTNDRGGMYAAYGVAHWLIYFNSAINPVIYGFLSEKFRSGFQASLGCPQANKKKQNLIREVTVTRPTISRVMTTKTTSTADVGSRLESIRQYPFFTETVV
>Deutero_Cephalo_285370R_t1__name__chr_scaffold85_start_1171308_end_1178923_strand___pro_len_612_
MNDSNSSGLACLTDGPVAPATRRYTLGTTVVLSVLVSITVLLSITGNIFICVAVTSERKLRSVHNRYLVSLAVSDLMVGLVIMPPALVTELLGYWFFGEALCGVFLAVDIFACTASIINLCAISLDRYWSVARPADYRRQGLSRKRVRLAIVAVWVTSAAICLPSLVGWTNDMYIDNQQLPQCEYTNNIGYVVYSTVGSFYLPLVIMTVAYVRVCWAVKDRILRNQRRKMIPLKTLNGNNKRKEAAIAEGVSGNICHTTDEKDSDDQLEEAIQDEENRNVLTVPPDGVRRTAGRSRHQQQSGGTELQHGGNTRLLCCRKESDPDENTKSTTERTQKSTQRSCAENGKEKQNGPNNLLLSAVVLHERSLLSFSVSSATTSSLPNPHRPGDCSKLEKRLSLPELRDTKTVDQPESGVRPEGNTRSMEYMVIVHPPPSAEEQNQQEAPPPTSKSLTTTPKKKVNMLSPHVRKQRDCRRRIEIEHDLEDLTSTFSNIAHNDLIIKDDKELSKLHRLVHCHNPNVLRKRLMGNRDRRLIVVVGIIMSVFVLCWLPFFLTYVVQTACGSCDVPEPLFKFFTWLGYCNSSLNPVLYTIFNRDFRKVFYKKILRRELAK
>Deutero_Cephalo_170940R_t1__name__chr_scaffold35_start_103207_end_114150_strand___pro_len_559_
MSNESDAIVNETATDMLLQMAASAYSLPAKVAIGLAASTVMVMIIVGNILVCIAVVTERKLRHPQNWFLVSLAASDLLVGTLIMPFALAYELLGTWTFGSVWCEIWLAMDVFACTASIFNLCLIALERYRCVVNPTAYSSPTINRRQGFLIAGAYITAAAISVPPLFGWEEPHEQHGAVPVCPLHQSLGYVAFSATASFYIPLIVMVVAYICLIVATRAHLRKKKMTVCPPATPVASRQRTPLVTPKMMIKKKKTADVTNAKNVKHLKPPQMIRMQVLSTDSGVGSHRVDGRIPTAHCPSTSPNKPGGRNGEACKTATVSTAPPTGKGENDSGCRCGQDGADIFQENGDGKQFDAPAQQLAVSPMCAIETEDSSLQAQAQSNCIKVLQRVGTKLELQFDRNRKEECSPGQERLKILQSKERRFTLIIGLVMGAFIVCWYPFFQLYPIVVACKSCRVPDVVFKFCFWIGYCNSAANPVIYTIFNKDFRNAFLRIITCGLRNSRKQGKSCRLPEEHCGDPEREYNADHEWKPARGCKPASGRVQPGYQHHVYRHHPSFGK
>Deutero_Cephalo_247470R_t2__name__chr_scaffold63_start_1414386_end_1421357_strand___pro_len_351_
MPDGWQFVKRSSGSSLSVSYGPSVAMCLQGVDMDEDPGSGSGFVELFGNATNDTILDPHGSPPLPPESIVIPVIFAFIFCIGVVGNALVIVVLLRTGRELENTTNIFILNLSIADLLFIVFCVPFQAAVFTLPEWIFGLFMCKLVHFFQKATMLASAFNLMAMSVDRYMAIVHPVDSIDVRKPGLAWAVELVIWVLAMGASAPQLVYFKHHNDIGDFCVEEWDDLEAQRPVYLAALFVLGYIVPLVIIASCYTLVVRQLNGMSKHSQANRAKRKVTKMLIVVVVVFGMCWLPHHILNMWVIFGNFPYTPPTYAFNLLAMCLAYVNSCVNPIIYAFLSSEFRHGVGELACR
>Deutero_Cephalo_247470R_t1__name__chr_scaffold63_start_1414386_end_1421357_strand___pro_len_356_
MPDGWQFVKRSSGSSLSVSYGPSVAMCLQGVDMDEDPGSGSGFVELFGNATNDTILDPHGSPPLPPESIVIPVIFAFIFCIGVVGNALVIVVLLRTGRELENTTNIFILNLSIADLLFIVFCVPFQAAVFTLPEWIFGLFMCKLVHFFQKATMLASAFNLMAMSVDRYMAIVHPVDSIDVRKPGLAWAVELVIWVLAMGASAPQLVYFKVIDGQHHNDIGDFCVEEWDDLEAQRPVYLAALFVLGYIVPLVIIASCYTLVVRQLNGMSKHSQANRAKRKVTKMLIVVVVVFGMCWLPHHILNMWVIFGNFPYTPPTYAFNLLAMCLAYVNSCVNPIIYAFLSSEFRHGVGELACR
>Deutero_Cephalo_247450F_t1__name__chr_scaffold63_start_1358293_end_1362772_strand_pro_len_348_
MENIAVTDGGLDTFYTNATNSSEWQGMVDPGPESWIIPVIFTVIFCVGVFGNALVIVVLLRTGRELENTTNIFILNLSIADLLFIVFCVPFQATVFSLPEWVFGLFMCKFVHFFQCATMLASAFNLVAMSVDRYMAIVHPVDSIDVRKPQAAWAVELVIWVLAMGTSTPYLVYFDIHHDVVSGIPVDFCVEHWDDLESQRPAYFAGLFALGYMLPLVIIAACYYLVVRELNSMPKKSQANRSKKRVTKILMVVVIVFGICWLPHHVVNMWVTFGEFPYNMATYVVKLLSMCMAYVNSCVNPIIYAFLSSEFRQGTSLQPGWQPETGGPGEPYAEALRPLEGHAELSE
>Deutero_Cephalo_247690R_t1__name__chr_scaffold63_start_1943236_end_1947842_strand___pro_len_819_
MAAESVHSSGVLDPAWNGTEDQLDAFLSPNSTTNSSDAFSFEFPLPRFTDVTMAKIIIVAVTFVLSTVGNVTFLIMSCCLRRNRRSRPLQSLLVHLAIADLIVTFVTMPSLGIWFYTVAWLAGNGMCKLVKSLQVLGLYLSTYLTVCISIDRCISVVKPMSRNTAQRRWTMVAVSWILSILFSIPQAVIFHVESPVPDFQQCVTFGFYTAKWQEQLYNGLVLVIMYPIPLLIILSCGVLIFIRLKKEGQDKGTFQTTNPTRQRHLLKARNNTLRTTAGIMASFIFCWTPYFVTMVWILFFNWQIVSPVVFDVLFLFGIFNSCLNPVVYGLSMFKKTTHRPTLSLIEFSKQFLDTTSERRSASMYSRISRTCSHASLSTRRSWQSPGESTRPDAPFSQHGSPLTGFPCRYGASCRVRRRSQQKYLHPDAPTFTSSTMSPKKTTWSENKTQLKRPPLTRADSSPSVLSSTEKIKRPNRRQSAALTVPVLPRICLTPPPETRNTTEFFSAALCLLHDEHAPSSTRPAVADFPFVENQDVQHNLSRPPSEAAITSTPDSPGSWEVTSCQCVRKSSACRCDSSPPGLSSASCQGTGRAEAVTSRPQVNARHSICSANTDLRLSPPIPEKHHAERVQNMESDTQETSGHENDTSLASGNPLPGVSFDMTCAQTACRLTGGGASILYSGSSSQSVFDSPLSTPTSPVISADFSHRLSLCSFRERRMSADPYSALRGKQCSAENLKQLSRRRRANQRVPAKTVRFSDELTVSGSSLSSSAGSTSSRTDSHLEHRRARNTSERRASLADIKPGNGCRLKRKTSSMLP
>Deutero_Cephalo_011100F_t1__name__chr_scaffold10_start_3142198_end_3147870_strand_pro_len_432_
MIHNATMDYVPSATPVANVATPAPLPEATVWNATAGGLQSIWTAPVVQRVATLSVLMVLNLVGNGVIILVVSAAGVKKGLNRVNIFILHLAIGDICVCLVTMTSEIVFVAFGQWVLGPVLCKVIVYAQVITLASTTFILTAMSLDRHQAITDPMNVAADPERKAKRMILAAWIMAFLVAVPQLFIFLQQEKEGPDGVITHRCVSQGYTAEWQRKVYMTWMAVYVLVAPAVIITCCYVRIVRTVWHTDREQRRMSCRRQRGMRRTGSTITSAKIKTIKMTLCIIIGFVTCWTPYFVVTLYEVYTGKSLPDVAYVIAETMALFNSAFNPIVYGFFNLNVKNTILSMLPCSWADGGWSRPSSLYKTEDTYTDPFFMRRSFHRLSRSSSIRRKPNPNRRATLAIEMDNLGTRRKSSGSSNGNRVPNSNGVLKSAV
>Deutero_Cephalo_011070R_t1__name__chr_scaffold10_start_3041142_end_3045918_strand___pro_len_546_
MTSVSFFGTGDVDSWTKPPQPPPKTSDKFIPSAMNTTLNVTGAGWDPHHFPPDIDGQNFTASAGAVVWTGPVIQRVATIIVLMIMTLVGNCLIIVVLTCSSAKKRFSRVNFFILHLAIGDLLVCVVTMSTEIMFVAFGQWVLGEALCKLIVYGQIVTLASTTFILIALSFDRYIAITRPLNINKNSTTAAKKTIALAWFLAFLFAVPQLFIFVQVERPAPDGTLKYACVSQGYSSEWQRKVYVTWLAIYVLVCPSSIITYCYIKIIQTVWRTASGKDIERDLRRTGCKTISRAKVKTIKMTLCIIIGFVTCWTPYFVVTLYEVFTGSKLPEVAYVIAETMALFNSTFNPIVYGCFSLNLKQGLIEIFCPKKLKGKKRRKATPLLTDDVMLTHNRSSQLRSRLQKKLRNKKNREMSIASKYVSSTPAVKTAPEVIELNKRKQSTANGENVAKVPRIFINCDSVSQESEDKQRVHQATIEQKPRPEVVAVTVDYLRVIQNVLELESSEFISTFGETHDEGRTGLDVPGTGPDTSDLSDTYREYESTC
>Deutero_Cephalo_011080R_t1__name__chr_scaffold10_start_3066390_end_3067921_strand___pro_len_383_
MEDFNQSMPSGMRNAVHTGVNMTVPQGFVWTAPVIQRVITIGIIMFLTLVGNGTIIAVLTQKRRFSRVNIFLLNLAIGDLCVCVVTMTTEILFVAFDQWVLGAVLCKMIVYGQIVTLASATFILTAMSIDRYMAITNPLQMSTKHRTLAHRMVALAWIAAFMLAIPQLLIFVQKEVRKENGETAYACQSKGYTAEWQRKVYVTWLAFYVMVAPGVIITYCYIRIVLTLGREGSDSIDTQSALRRSDNEKIMKAKVKTIRMTLCIVIGFLATWTPYFVVTLYDVYAGQGLPEVAYVVAETMALFNSALNPIIYGFFSLNFSEIFYKICCRCRQGPEDYRVRKGFIQTFRTEVPDHGMYKMKSLRRRPTHPNANGDVADDCKNT
>Deutero_Cephalo_011090R_t1__name__chr_scaffold10_start_3087746_end_3096670_strand___pro_len_402_
MNVTPTEETGFRFESNSTAAADENIWTAPVIQRVTTIAVIMFMALVGNGFIITVLTTSSAKQRFSRVNIFILNLAIGDLCVCVVTMSTEIMFVAFGQWVLGAVMCKLVVYGQIVTLASTTFILTAMTIDRHQAITKPLHFQTESSARRMVALSWLLAFVVAIPQLLIFVEEERRSKTGAVKRVCVSQGYTAEWQRQAYVTWLALYVLVAPTIIISYCYIRIVWTLWHTESTCPTGQNYSRTRTDTISKAKIKTIKMTVCIIIGFVTCWTPYFVVTLHDVYTGKSLPDVAYVIAETMALFNSAFNPIVYGLFSVKTKRGVREVCCCQDSARSHSTFSSSVTPRTDLESVADGNSPYRLHAVSTRNRQTNGNGETRRSVEMCLLTVPSRSSVYVPRLHAETSC
>Deutero_Cephalo_213160F_t1__name__chr_scaffold5_start_2463847_end_2469288_strand_pro_len_509_
MVAANMSAVFPTDNVSTMAVKNNTVHPYTTALTILISTAVSTVILGIIVGNFFVCTSTLTQRKLRTVHNWFLVSLAIADLLVGVLIMPLALVNELLGYWYFERALCDLFLSTDIFVCTASILNLCGVAIDRYWAATNPPDLVEHKEKRRAKIAIAVVWFLAFLISVPPLFGWKDSRPWDPDYPQCRYSTDVGYVLFSASGSFFIPLVAITIAYSKVYSAVTTRLLKKTPCKKPAPTANDHTTHRPAIIIELATPSAERCDSGNGKTKQSTTLETRRKSVSGNSSADFRPTPLRRSYSLDSVLATRGELNSSLPNISMWFPDIALADINLHIQTDSTTDGGLARADERPGSLSPQDEEAGNNMEMLSSRQVSESPRKDDSSTKETLHCLKSAKQRPNRRRKKSKSVMAEMVGHLQSKERFLKKKERRLTLILGIVITAFVVCWLPFFVTYVTVTVCETCAVSDVIFKLFVWLGYCNSAVNPVIYTVFNKDFVAILAALRKVVCVGAACH
>Deutero_Cephalo_216480R_t1__name__chr_scaffold5_start_6533832_end_6568994_strand___pro_len_386_
MDMTPNANMSWLNLSCEDDFVCPNRSSNSTVVPPWSSYQHDTPVTVLYILVYSLVFILCVLGNLAVCCVVAKTRQLHTATFYFIFNLAVADLLVALFCMPFTLVAHILVEYQFGDFMCRLTALIQGLSVAASVYTLTAIAADRYKAILFPHDGPMNMATMKKVLVAIWMAALVIMVPQVFVIQVRNVKRVDRCTEIWPDLVYKKVYSVTVILLIYILPLMVMTFLYVRIAEKIWFRAGLQQQRGGNKSDSVRRSEFIGSVPKRRKRVIKMLIVVVTLFMLSFLPLYVCWMLDEFGNMPEWQENVVHHFVYPFAHWLSYFNSCVNPIVYGLFNRDIRKNVDWGRFSLMTRSTIITDKSCRSRRRENHQAPADEQVYNVRLQMETAL
>Deutero_Cephalo_053100R_t1__name__chr_scaffold138_start_245140_end_260767_strand___pro_len_407_
MSGRITMSLVLKGTTMANSSRIGNHSAAGPFHDDYYFDDNGTLSANVTPTSASLTLKHDANVRILTLSIMVVIGVVGNMLVFAWMWRNRRRKSNVNYLILGLAIADLSVVTVTMLTQIIWESLEERWYAGNVMCKVIKVGQALGLMASSNMLVVIAIDRHHAIRSPMKRALPAKRMIVAAYSVALLCSLPQAYIFREVTTPTGESFCKAIFREVGRWHLQAYITYVAMVLFSVPLLIIIVAYARILKKISDRVRDGKSPLSTRRHNRIYIQSNNNEAMIRAKMKTLKMTMVIILTFIICGTPYFIVEMWMAFGDPATLDMRVVGVLGIFASANTATNPFVFLYFNTKSDCLSGIFGRRKESPKARNTTRHEGTEMGRLTPMSMARSESREPPSIQASSRTLYEHVL
>Deutero_Cephalo_205490F_t1__name__chr_scaffold46_start_1658509_end_1679846_strand_pro_len_1197_
MFGCYEVNDTTTYYKEVVPKEDWPPPHMMIVETPIPCDGLFSQIQPTDPSYRYTVVVLYAVIFVMSLVGNTLVIYTVLFDRTMRTVTNMFLVSLSVSDLLITLLSIPFHILWALKRFEWEYGDLLCRLPQYIKGLSVTASILSLTAISVERYLAILRPLAAQRYLSRFRLTAAVTLIWAVASLVYIPQLLYLGVRTIPQELAARGPPCTHDYCDLFNFTIKFSFLRWQQRLENSEVHSTPFLFAPQATIFEGKIINMGTVAKMLLMVCLLPLLRNVEGDLFEQSQALAEISHTLEDLEDVEQLLERKREEEILQSARLPNNVVPLHYDLRLEVDLQKFEVIGRVAITVRCDETSSYILLHTDKIEIVGGVSRPRLQGQDGGDTPTITSWSLHPENDFLLLKLDGDLIKDGVYIVRIHFRNVLRDQLIGHYRSSYLNGNKEKRYLATTQFEPTGARKAFPCFDEPELKATFKVTLVHQTEYHAMSNMPIERSVKGKDGWVTDHFLTSPKMATYLVAFVVSDFTSVRLTTQSGIEIRALARPQAIAEGKGAYALDIAGKILPHFEEYLGVPYSLPKLDLAAIPDFPMGGMENWGLIVMTEDSLLYDAKIPSAAAKENVIGVVSHELGHMWFGDLVTMKWWDGLWLNEGITTYMGQLGTDFAEPDMKIMDMFTSNVRRTMEQDSLSSSRPVYQPVHRPSQIAEIFDGITYTKGAAVVRMLHHAVGDTAFRRAFKSYLQKYAYGNTVQDQLWAEFTKALNAEGREDLDVKVMMDTWILQKGYPVITFARDYSSGKAEVTQQHFLKDASVSTKAPGSKSVYKWYVPVSFTTQSTGSENPKSVWMKPTSDTEVIDLEGADADDWMLGNVGRVGYYRVNYDINNWRLLINHLKSDEFRDIPVVNRGTLVDDALSLAGASMLDITVALDLSQYLVRERSYVAWDMAESALRYIGDNLGTNNSKKWKDYMGQLITPFYNDVSWTDEAGTFQEEMGQALAVRSACRFDQADCLARSKSMFKRWMDTNNNSHIPERLKTTVYCTAIHHGGKAEWEFAWQQYRQAADGSGEQNSLFRALSCSQDADILKTHLEQSLDSKLIRKQKSAEVVENVALNREGKYLAWEFFVGNWEFYFKSFNEVTSLGDTVTVVTSQFSTDKDLEKLLSFTKDRNLGSATRAFQQAIESTQRNIRWRQNNEDKVEKWLEEN
>Deutero_Cephalo_190440F_t1__name__chr_scaffold40_start_205385_end_209709_strand_pro_len_428_
MENLTDYPEYYIGSSESDVDYNWYEELFGAEETFSFHHNDTTEQRNLPDSLTGASTDPDVPVFMKAILGSVYTLTMITCGGINLILIYVIIQYKKMRNMTNMLIANLAMSDFLMAVICVPFVMDYYIVQSRVWTHGQTACAAVNYTKTMSLYVSTNALLVIAIDRYLVICHPSITRLTGKWAAGVVALAWLAAILFAVPAGRYSVVIPYHINEQVFCGQLWPIHEKERYRVYYLSVFVLEFALPVLMMIFCYSCILKKVCCRRIPGHQTSLQASAVAKSRLKAVRILVVILVLYIVCWGPYHVVTIIRDYYPEMLSMSSFNNSLMYTVEALAMGNSMMDTLVYIALNENIRSTMKHAPRDILQNYRQWRGRKVRPSIRSFAANIGMSPAGSQRSMRNVGLTFIAPANGARRSPRQDVIGTTSETEIL
>Deutero_Cephalo_111290F_t1__name__chr_scaffold217_start_80963_end_90892_strand_pro_len_409_
MSAPDNMLPVWLKEFLSNGVNHSDFSMDAMFSNMTLQNDPSLSNGTEIDPGPIQISWQDYVPPIIFGFIFLVGVAGNFLVIYVVALFKKMRTVTTYYLVNLAVTDLAFLLCCVPFTAVNYVTTSYVFGQAMCKFVNYLMQVTVQATCLTLALLSLDRYIAILHPMLSLTFRRKRVAIIGSIIIWIASFIMPLPTALYYRLVTITWYGESLKICRPVYPSKAWERGYQIFSILFLYFLPLAVCLFTCSAIVYRLYNRFQSDTNQMDTQRKKRTRRTACMVIGVVAVFAVCWLPNHVINLWAMLTEVKEITNALHWIKVTALILTYTNSATNPFIYAMARDDFRTCVKSAFCAAKEKKQPGLAPRSKTPKTTSSSSGRPLVVPAKLRKSPVLVCVEAQTVRPHIETETTV
>Deutero_Cephalo_111290F_t2__name__chr_scaffold217_start_80963_end_90892_strand_pro_len_395_
MSANGVNHSDFSMDAMFSNMTLQNDPSLSNGTEIDPGPIQISWQDYVPPIIFGFIFLVGVAGNFLVIYVVALFKKMRTVTTYYLVNLAVTDLAFLLCCVPFTAVNYVTTSYVFGQAMCKFVNYLMQVTVQATCLTLALLSLDRYIAILHPMLSLTFRRKRVAIIGSIIIWIASFIMPLPTALYYRLVTITWYGESLKICRPVYPSKAWERGYQIFSILFLYFLPLAVCLFTCSAIVYRLYNRFQSDTNQMDTQRKKRTRRTACMVIGVVAVFAVCWLPNHVINLWAMLTEVKEITNALHWIKVTALILTYTNSATNPFIYAMARDDFRTCVKSAFCAAKEKKQPGLAPRSKTPKTTSSSSGRPLVVPAKLRKSPVLVCVEAQTVRPHIETETTV
>Deutero_Cephalo_107630R_t1__name__chr_scaffold21_start_902493_end_904914_strand___pro_len_419_
MSDGDLLAVTVSQWTGFDPPVPANHTDTPPPYFLNVTYDELEYSTPGPNGTAWEDDIAYNRHSRVIALGVLFTAGLCGNLCVCNWMRVHRKKKSRHNTFVLNLTVADLLVTLITVLSQIIWELMELAWMAGDVGCRVVKFGQVFAIIASSNMIVLLALDRHNVIMKPFSSRWRPWKITAAGWVISLLLAAPQAYVFRGGQDEDGVPYCRSIFSSQPAWHLQIYIIYGATVVFVVPFCILSYTYSRVLAKVWVRARAGSPRALARQAGGNKKPSRRVSCVAQVGNLLPRAKVKTLKMTLVIIMAFVLCGLPYFIVEIKVAFGGMSKLDNDVYAVLGVFAVANSAVNPFVFLFFNSTNKFIHSLEQRCCFACLSKKRVREGVRRMELVIASWSPSRRASKPSISLSTHVQERGRTRSANL
>Deutero_Cephalo_119090R_t1__name__chr_scaffold23_start_3382519_end_3384509_strand___pro_len_373_
MSDSVKYLAARTVSSRLPAVGGQSDNVSSGEVATSPENMIPVDSMVCGVLLSLLTLFMLAVNGRVILAFILDKKLRYPSNLLVLNLSVSDFLFGLLSLPFLTVNQVTGRWVFGQTACSLWQFVTLWMRCESAFTLALVSFDRYLMVKRAAQYRRKTRRTSTFVLLASSWVLSLVLTGPAVLVWDVLLAKGVVWEERCLTDFVLEAPAYNMFLHILMLLGPSAIMTFCYVQVVRDLKKRAKRRALNKSPLPVRVGRFEDKHATNETPEDKEDNTTEKSKTPPPAVRPCRLEKVDVLVTIAETKDKRLGTYPSFVVAKAIVDKKGNPKSALKQQNKQETAVDTVKNFAGLPFRKRTLSMEFKVSRTGNIISNVT
>Deutero_Cephalo_280210R_t3__name__chr_scaffold81_start_453270_end_465274_strand___pro_len_447_
MTAFPTNLYPVTEIANDTLNVTTAEPPPSLTWTVLTATSLSIVTLTSILGNALVLVTLTVERHLRTPANSLIGSLAVADLLVSLLVMPISASYELTQTWRLGRAMCDIWIILDVTCCTASILSLCIIALDRYWAITDAVKYVHKRTPKRMMVMIGVVWLLSVGISIPPVFGWRKPEDTADPNNCLISQDHAYTIFSTFGAFYIPLIIVLAVYYKIFRAAQARIRKRINSRAKMGLSQMRPSHDMTHAQSNAPSSSPELSHRSPESVARVQPNALSTLQLAGRPTIFQSLQAEGEATENNLADVERPGPGNVNQNGTLQVGRAMRYSRRPNGGHAATTSHKDITPDAVTTTEALQSRMVSQKKILFSKERKAAQTLGVITGVFVFCWLPFFLVALIGPFCATCHISDVIKSVVLWLGYVNCMVNPFLYAFLNKDFQKSFKKILFGRR
>Deutero_Cephalo_280210R_t4__name__chr_scaffold81_start_453270_end_465274_strand___pro_len_394_
MTAFPTNLYPVTEIANDTLNVTTAEPPPSLTWTVLTATSLSIVTLTSILGNALVLVTLTVERHLRTPANSLIGSLAVADLLVSLLVMPISASYELTQTWRLGRAMCDIWIILDVTCCTASILSLCIIALDRYWAITDAVKYVHKRTPKRMMVMIGVVWLLSVGISIPPVFGWRKPEDTADPNNCLISQDHAYTIFSTFGAFYIPLIIVLAVYYKIFRAAQARIRKRINSRAKMGLSQAEGEATENNLADVERPGPGNVNQNGTLQVGRAMRYSRRPNGGHAATTSHKDITPDAVTTTEALQSRMVSQKKILFSKERKAAQTLGVITGVFVFCWLPFFLVALIGPFCATCHISDVIKSVVLWLGYVNCMVNPFLYAFLNKDFQKSFKKILFGRR
>Deutero_Cephalo_280210R_t2__name__chr_scaffold81_start_453270_end_465274_strand___pro_len_462_
MTAFPTNLYPVTEIANDTLNVTTAEPPPSLTWTVLTATSLSIVTLTSILGNALVLVTLTVERHLRTPANSLIGSLAVADLLVSLLVMPISASYELTQTWRLGRAMCDIWIILDVTCCTASILSLCIIALDRYWAITDAVKYVHKRTPKRMMVMIGVVWLLSVGISIPPVFGWRKPEDTADPNNCLISQDHAYTIFSTFGAFYIPLIIVLAVYYKIFRAAQARIRKRINSRAKMGLSQMRPSHDMTHAQSNAPSSSPELSHRSPESVARVQPNALSTLQLAGRPTSASRSPNVTNRHRISIFQSLQAEGEATENNLADVERPGPGNVNQNGTLQVGRAMRYSRRPNGGHAATTSHKDITPDAVTTTEALQSRMVSQKKILFSKERKAAQTLGVITGVFVFCWLPFFLVALIGPFCATCHISDVIKSVVLWLGYVNCMVNPFLYAFLNKDFQKSFKKILFGRR
>Deutero_Cephalo_280210R_t1__name__chr_scaffold81_start_453270_end_465274_strand___pro_len_490_
MTAFPTNLYPVTEIANDTLNVTTAEPPPSLTWTVLTATSLSIVTLTSILGNALVLVTLTVERHLRTPANSLIGSLAVADLLVSLLVMPISASYELTQTWRLGRAMCDIWIILDVTCCTASILSLCIIALDRYWAITDAVKYVHKRTPKRMMVMIGVVWLLSVGISIPPVFGWRKPEDTADPNNCLISQDHAYTIFSTFGAFYIPLIIVLAVYYKIFRAAQARIRKRINSRAKMGLSQMRPSHDMTHAQSNAPSSSPELSHRSPESVARVQPNALSTLQLAGRPTSASRSPNVTNRHRISSDLVSREYETRSRLVWIFWPPPPPYGAEIFQSLQAEGEATENNLADVERPGPGNVNQNGTLQVGRAMRYSRRPNGGHAATTSHKDITPDAVTTTEALQSRMVSQKKILFSKERKAAQTLGVITGVFVFCWLPFFLVALIGPFCATCHISDVIKSVVLWLGYVNCMVNPFLYAFLNKDFQKSFKKILFGRR
>Deutero_Cephalo_002700F_t1__name__chr_scaffold1_start_2658636_end_2661552_strand_pro_len_373_
MKHSTSVTVVIVAFFVAIILLSVVGNALVCAVVCRNQNLRSATSYFIVNLALSDLMVTVLCMPVTLVNHIFTGWRLGELICKLTSLQGVAVAASAFTLVVIAVDRYRAVMDAMAPKLNGRQSLAILGFIWVLSFAVMVPHALVLGTAERYHGRENDTMVICKEWWQSDGHRQANTLTVFITCYLVPLLIIAILYIRIIIRIGLRQKSFGTEPRTERQRQKQLGYSDKKVTMIRMLILVVVLFALSWLPYHVVILMVDFKHFTSAEIQSMYLYAYPVVHWLGYCNSTMNPILYGYCNRNFRKEFQALLGNFAHDFLTTETPNELPMKNKRDGTCVSSRRTETLRSGTMGKSPTVVTAGGNNKPTVVVMMTTTV
>Deutero_Cephalo_002670R_t1__name__chr_scaffold1_start_2615094_end_2617169_strand___pro_len_369_
MENETGPSESSIAAGHDDHNGTWDHEDLFFDKYKQGTAFIVVFILAYLSVFLLCVVGNLLVIVVVALNRNMRTVTNFFIANLAAADLLVGVFSLPFNLADSILTSWPFGEAMCKTFLTVRVLSVSASVFTLVAIAVDRYYAVVHPTSPRFTKTAMMYILSAVWIVAAATSAPQGLVLTSVTYEGLYTEDGQLLTACEEVWPGDYYVAGYTFFLFAICYVFPLFIIALLYIKIGRSIWNRSKPGTNHGRAATSGEPFVSYSSQSNTVTIHTPSVPQISCPADTQKKLHVIRMLLVVVVVFTLSWLPLYSLLIATLFSNLTDTTAEILYHYVSPIVKGLAFINCGVNPVIYGYYNKNLRKGFSQLIGSTA
>Deutero_Cephalo_003320F_t1__name__chr_scaffold1_start_3504880_end_3506938_strand_pro_len_407_
MEPNSSFPLNGTIPDRLSGWKQPLYVQCLLIIGYGAVFLLNIVGNPLVCLVVVKNKNMRNVTNFFIVNVAVSDFFVGGICMPFTLVNNLKAGWVFGEVMCTLLPMMMGMAVVGSVYTLVAIAVDRYLAVMKPTDGKLSSKATSAIIATIWVLACVVMVPSAVKARYKDEDGHPTCSETWPSLESKQAYSMSLFVICYVVPLSAITGLYLRAGIRLHTRSARRNRSAERIAQLPNRSQPDNRLSNNVRIFRMMVAVVALFASLHLPLWVATLLNDFATPTRELFEVLYTYVYPVAHWLTYANSCVNPILYAFLNRNFRQGFLKAFVSAKKSRRVENPRVDCNGKDGHAKQDRARCRLTIETPYDSRLRRTTPATPATAVDEVPNIGGATTRSSTPPSAAENKCVAQI
>Deutero_Cephalo_001930R_t1__name__chr_scaffold1_start_1873462_end_1877158_strand___pro_len_438_
MGQRESILAAMAWNATSAAMLDAYVYNMTDNNNNTTAAVGNCEDMVANPKYKQSLPIVVLLIVVYVLVILACLCGNGLVCIVVAKNRSMRTVTNYFIANLAVTDLLVGVFCMPITLIDNFQTGWEFGALMCKLLPTVQGIAYGASVFTLVAIAVDRYLAVTAPNDGKLTGMCTFCIILVIWLSAIIIMAPISFATKFDKNDKTCFEYWTFPDGHRLYTLALFVMCYLAPLVAITSLYIRIAVRLYNTSVRSSAHCGAWGTTGAASKLGYKVRVFKMLVVVVVIFTLLHLPLHTVTFLADYGDLSCPVKESIFKYGYPIAHWLAFVNSCVNPIVYGCMNRNFRKGFASAFRRAGLPCCTFRRMNNLRNTSDKRRRSTNRTTPNAENHEDPAKLKGSPDTGEIELVAVPNDVTRRHNSHRCTGTTEPTVGVVSWISQV
>Deutero_Cephalo_000120R_t1__name__chr_scaffold1_start_161264_end_178680_strand___pro_len_533_
MSCDNGTATSQPNATVLSGALRDFLSRADQPENGSLCSPDYPDMMLGTREDYLSEGALIAVTVIYAAVFLVGVLGNVAVGLAVWGRRELRKPTNYFLVNLSVADLLLLLVCMPTALLETWVPMPWLLGEVMCKLVPYLEMVVCQASVLTIVAVSMERYLGLTHPLRARSLCTSSRTGRAVILLWVTSLLAGSPVLSIAEIKTFHHNDTGTITMCDTTVDETWKTAYVLGNTVLFFVLPMLLLCVLYSLIGRKMMGTCRLNSEEASDSLVERQRSRRRVVYMMATVVVVFFVSLLPQRVVQLWLILATREDIDSAFSQHDLQILVVFLRIMLYLNSTLNPIIYTLFSTQFRNAFLRLVGFKNKSTSVQRTTNTRFWLVRYRNTLEIHGKGAHRTKTEPGFITPQSYPMLPIVTPPGITTNKRSKRLASRPPMTASPRTCTPSPVSLHVRHNSIVSMVPTIHFSDSDDHIDQEVPKNEEVQIYEVRPDNTLLRPFGGETSRITNSTSLRDVYTDSAAEQNDADTKNCTPISKSF
>Deutero_Cephalo_003330R_t1__name__chr_scaffold1_start_3524677_end_3527868_strand___pro_len_416_
MDLNITYSSPPPNFTGDPSLEEWKQKPHVRYLLIIGYATVILLNVIGNPLVCLVVAMNKNMRNVTNLFIANVAVSDFLVGAICMPLTLVNNLKAGWVFGRVMCTVLPMIMGMTVTASVLTLVAIAVDRYLAVMRPTDDKISNKVTCVVIAGIWTAATAIMIPAGVMSEYKDEDGHPTCHENWYFVDSKQAYSISLFVFCYLIPLSAISGLYLRAGVRLYNRTVRRQPSPNDARNDRGSNVQKLGNKVRVFKMMVAVVVLFACLHLPMWIANLINDIAPPEKQGREVLYKYIYPIAHWLAYANSCMNPFVYAVLNRNFRQGFRRAFMPRRAPRELEAPKVTYKRAAVADQQDRVEVQCRLGQESPMDSRLLRPLPSPVTLEAVNHDSRPVTPPATLEVANHDCSPGDPNFLQDDNH
>Deutero_Cephalo_002020R_t1__name__chr_scaffold1_start_2055435_end_2081084_strand___pro_len_481_
MITARNVLKVVRYSNELPGPTSRCEVLGTVCKVAKTAKDEKLPTECTHSLMDALMERLLQAWTANTTVTVLPSNPPGPSGMTDTIQTTPAVDSFLEDPTNTTFSPGNDTGTGPMFQPEVDIAIPIVYSVVCILGLIGNSLVISVVLRFQKMKTVANIYILNLAIADELFMLSLPFFVVSILLVDWPFGDVMCRVVLSVDAMNMFTSCCCITAMSVDRYLAIVYPMKSLRWRTPCRAKLTCLCIWLASCLIICPVPYFAGVQTFINTTGCMLQWPDDSWDRAWIVYCIILGFLLPVVVITICSVKIAQALGRQANQLIFEGDMKLSASRRQQETKRKHKVTKMILAVIVTFVVCWLPFYVGQIVNLVAELPPTKVLMGVYNFILCLSYVNSCVNPFIYFLVSDSFRKNVKYICSSRAAELSRTSTEMITNSFKATTRRRGTLPAQMTVRQQRLDSLNSAKRHSMPDVKRVVKVADRHMPSF
>Deutero_Cephalo_001910R_t1__name__chr_scaffold1_start_1815312_end_1818596_strand___pro_len_396_
MDANNTTGADPTNNSMYKQSMPIMYLLAVAYGLVFLLCIMGNVLVCVVVAKNKSMRTVTNYFIVNLAVSDLLVGVVCIPVTLVDNLTIGWMFGAVMCKLTPIVQGISLAASILTLVAIAVDRYLAVITPTEGKLTNMRTFVIIVVIWLSGMAMIFPLAFVMHYDPEKHFCKEDWAGDGLRNYTLSIFVLCYVAPLTAITVMYIRVAVRLYQSTMRSSVQGATRSGIGPKRAKLGNKVRVFKMLVVVVVLFTLLHLPLHTVQMLADYGNLEREDLRRLYFYAFPAAHWLTFFNSCVNPIVYGCMNRNFRSGFAATFPNAANKIFNHDFLHLSNISNLFGKRTNELKHSNEESQKSDKGPINRQESAEMEVMGNEVTKTQNGTALTTMGYATWVSQL
>Deutero_Cephalo_002680R_t1__name__chr_scaffold1_start_2631835_end_2634158_strand___pro_len_293_
MPRANKGWRLGEVVCQLTPLQGLSLAASILTLVAIAADRYRAVIYPTARKLRPCEAFAIIGLVWMLSIVTMVPHALVMQLKKYIFNDGDVIIYVCGENWGEGGREAYTVTFFSLCYILPLVVIAVLYVRISLRISHQPNLFGLSHNRNPGISAQKLEVIKMLVVVVILFTVCWMPYHVVLFVTEFGDLSGEQENAVLVYAYPIVRWLGYCNSCMNPIVYGYCNKNFRKGFKNVFRVVRPQENTDILVVEPATELTTRSARRARMSALVIPVDDVDGSQSQTNVQPASYTSRC
>Deutero_Cephalo_002680R_t2__name__chr_scaffold1_start_2631835_end_2634158_strand___pro_len_290_
MPRANKGWRLGEVVCQLTPLQGLSLAASILTLVAIAADRYRAVIYPTARKLRPCEAFAIIGLVWMLSIVTMVPHALLKKYIFNDGDVIIYVCGENWGEGGREAYTVTFFSLCYILPLVVIAVLYVRISLRISHQPNLFGLSHNRNPGISAQKLEVIKMLVVVVILFTVCWMPYHVVLFVTEFGDLSGEQENAVLVYAYPIVRWLGYCNSCMNPIVYGYCNKNFRKGFKNVFRVVRPQENTDILVVEPATELTTRSARRARMSALVIPVDDVDGSQSQTNVQPASYTSRC
>Deutero_Cephalo_005570R_t1__name__chr_scaffold1_start_6225752_end_6236091_strand___pro_len_426_
MTSVHCTDSPTSAYPPSENDFAENLTNLSRDESTTNRTDLGFMDDVGFCGAACILTMYEISLPVIITGALTFVVGIIGNSLVIFSVCRNKCLRTGINFYLVSLAMADLVTAAVFAPMETVEFFLKDWQLGLFACKGVAFVHLLTRTCSALTLTAIAVERRHVITQPLKAKSSATTSRTRRLIAAVWVTSVLLCVPKLVGQRLIAQKVPFDVEVVYHCQLAWDSTAFQQIYAVYLMVLLFVIPVLGMLVSHIRAIYKLRGDSKENGGFLNGTGGNGGKRASKAQVTRILVIVVVLYAIFWGPMLILNLAMKFELVDRYTQAVYAMRLAFTLLSLLHSCVNPIAYAFVSRNFRSGLRRAIRSVMPRGKMEDSASGGSLSGNNNAPSSNGYYKQVRTLPDNMLNLWLWQMSRQLRQRGPASPSELTTV
>Deutero_Cephalo_003300R_t1__name__chr_scaffold1_start_3445019_end_3456445_strand___pro_len_391_
MEVNVSESWMYKQTQPAIALFSVGYSVVFAGTVIGNLIVVVVIATNRHVRGVTDMFIFNLALSDLLIAFLCIPFTLVNHIFIENMFGDAMCRVKALAQGLSVGASVFTLTSIAADRYVVIVHPQKQGLTKKKALLVILGVWIASAAIMAPQAVVSYEKEVLYENHTFHICGEFWPSSTSRQSYTAALFSLCYIIPLVAISLLYSKIATKVWFKPPPGAADGNSRGTSGEKAASVPVGVAACRMRVVRMVIALVVVFATTWMPLYICWLLEDFGNLSLRQQINLHHYVYPTAHLVAYANSFINPLVYGFFTTNFRQHFNQTFRKATGSRPMSLATTMIRRHKAMDDVQTGTAHSTPMTSLKVNVVNGNGNRLKGVVTTAVTLSNNVQETTL
>Deutero_Cephalo_275280R_t1__name__chr_scaffold8_start_653251_end_668847_strand___pro_len_479_
MTVELGEGTVALAPTAPPGTEAPTDSSNDSWWQPGNDTAARVPYVGAAEILGMLWISVPTIVTYGITFIVGTFGNALVLFCTVRYKRLRAATTYYLASLAAADLIICSVCVPIRTAEYFLPQWELGMFMCKAIAFVQLSSVVCSVLTLTAISIERYYAILHPMKAKSVCTLGRTRKIMAGVWIMALILSSPILYGQTLVGYPISPDLTVYHCQPTWPSVVYHQVYIVYGALVIFLLPFIVMVYTYGRICRTLWVSNKLLDVMTQGQAGHHQPTQCRLQPPPMGLVVRVRGSTAHSSSSYRDGTVVFSNDNGSSASPWRRPKPTFMPHRRCARIVNRNLETFREQQGRKQLIKMLIVVIALFAICWVPLLLLNILKAFDAVNPYTPEVYYMGIAFQLMGYVNSCVNPLCYAFMSKNFRQVYLRAIGWPCDAFHRMSSCTSTSSGSRRTMATKMTFFSESHISPNRDPATGPRLQMESTL
>Deutero_Cephalo_277800F_t1__name__chr_scaffold8_start_4032930_end_4050523_strand_pro_len_420_
MEEESNDTFFEFTNETVFYNNNESFSNDTFWPNATYPPYLGAYTTLFMLEYSVPVLTVATLTVLLGTTGNVLVIFSVCRYRRLRSSISYYLVSLATADLFLCCVFTPLKTAEYFLPEWPFGAVMCKAVAYIHLLVMSSSVLTLTAIAYERNYIIVYPMKAKSECTMSRTRRVIAMIWITSLILCAPVLYGQQLNRYEWPVYTAYHCQKGWPRRIYSRIYAIYVPIFLFFIPVIVMVAAYGRASFELWASEEVVLIPLRPLQVKKTTPNSSGRGDTRDLQRTHLSTISPFSGKFSRKNSKLEKQQVMKMLLMVVFLYTMCWTPILLLNMLIEFSAVNKHTEQVWALETTFELLVYINSCVNPICYAFMSRHFRDGFRKACLSCFCGRRLAAKLQLQGRPHLKFQHSGATSSTGSETFHSF
>Deutero_Cephalo_275900F_t1__name__chr_scaffold8_start_1481584_end_1482702_strand_pro_len_373_
MTENWTALNGTYDRLHIASDIITKIISPTVYGLVTVVGLLGNSLVIYMLLGFTKMKNASNFYVLNLALADVLSMLGVPFTSASTAIERWVFGRAMCKIVQSVDALNMFSSVFNLAVLSVDRYLTIVCSHSHAHLRRPKVALVVSLSVWVAAILVTIPVIIVSDMIPRGSGEYECTLIWPDNVVFWHKAFTSYTFVIGFVVPLAVICISYLMVVRHLRQNTSAHTAVARVSVRMRVKVTRTVTAMIVTFVVCKLPFHLCQLVSLATTLHPTLGLLVVFHTAMAMSYVNSCVNPILYAFMSQRFRESFRAALRLDRKRSAEQRPARSFVHRGEVVVRDGPEKSDFFEEEICEVNDGTVQYSTPQEFIYLYETYV
>Deutero_Cephalo_277700F_t1__name__chr_scaffold8_start_3957321_end_3961472_strand_pro_len_413_
MGSQSNATHGNETWLRTTEPPIVTSWNDTKDDVLTAMAWDNITGNWTTESPPAAEELVFGLDAWLVPMIFGALAVIGLVGNSLVIHIILRDKAMHTATNYFILSLAVTDMAFLAFSVPFTASTYLLPSWVFGEFMCKFVMYMNQVTVTATCITLTAMSVDRCLAIARPLTSHRWRTPRMAKLVSVCIWLVSFLASVPVAVYARLEDYYWAGPQVYCAEFYPSWAWAAAYTTWSFVAAYLLPVVIITACCGWMVRRLWCTQVSGIATVDKLGCPISNRSRDSLTQQKRKTTLIVMAVVALFAICWGPIQVLNMIRSYHPDFPFTMTTYYIKIWAHCMSYANSSVNPVVYAWLGENFRKQNLTNWPPPFQSFRKMLPGCLQKVPVAPSPYLTPTKAKNWKPVMTCVEDLACTKC
>Deutero_Cephalo_220070R_t1__name__chr_scaffold51_start_658895_end_676887_strand___pro_len_389_
MMRDIGDILGVAENQSRFGSMDENDTDFDDDFADPTNNVTGNGRLPGPVTDVVLPVFYSIIFVVGLFGNLVVITVILKYHKMRSVANMYILNLAIADLCLLCVLPFLTTNVFLGYWPFGGVMCKVVVGASNLNGFASFLFLMTLSIDRYHAMVHPLKSRKYRTIRRCKWACFAVWTGGLLMDLPYIIFANTEEQQQKLQCILDWPNQYLDQLATVFSFVIGFAIPVTVIIVCYWAILVCLRRSDQPCLRGTTSSQTQASRRRLTVLVLVVVIVFVVCWLPYHLFAISRLLIDPDVIFSDPKTANIVQNVALSFNVLAFANSCVNPILYSFLGKNFRQSFKQLFCCNRHDDVNALSTRRRDTGLTRVSMKTLQNTHCVTVEVKEIESVV
>Deutero_Cephalo_220090R_t1__name__chr_scaffold51_start_715823_end_730569_strand___pro_len_516_
MDFRWDTPANGSAMELDLFPSALESTVLPILYCFLCAFGLAGNVLVIYVVSNFSKMRTVANVYLLNLAVADVLFLLVLPFLATDVILMAWPFGDFMCRSVVLATNINGFASFFSLAVLSVDRYYATVQPLQSLQHRTVSKARWVSVGVWSVALVLVCPFIVFARTATDTSGAEHCIVDWPGTIGDPNFGSQVAITYSFVLGFAVPLLFITVCYALIIFRLRAKGPIPPSGVTARSRNKITVMVCAVVLAFTVCWLPYHVFNIVRIRMGMDVSLAVRQTALAVNLLAFCNSAINPLIYHCLGENFRKSFRRVCLPHSRNTSRKSTRRTVQTSLSSIPRQQIGDTEMNNLGVSLFRRPMAKIPFPGKPPGDNKTSGRANRVLRQRRGVTWSPQTEPNTTESSKENPQSEHASLKITKSIEVEETSAHSLTASPGRSRDRHDEITTCNTTAKEPTTNNSQLDDDSDLGSTCTGLSLCFPRKTRRFHVATWKHAPDKTAVDSLAKLTKFRVVNYREQWV
>Deutero_Cephalo_219870F_t1__name__chr_scaffold51_start_467839_end_469332_strand_pro_len_369_
MIVLQDLMPYNVIFSLLSLAGVVGNALIIAVLREHEKARTTAEIYVMNMATTDLLMLTMVPVLVTRNVMDYRWVFGDFLCRLYYLIAGLNMFNTVFILTAMSVDRYFCVSRPLRSLDWKTTRTAKIVCALLWVVATVIDLPWVIWAEIGTPRDYCGTPMCIYDFPAHNGDEGFWERLSEIGVLFLSFVIPIVLITGTHVGILWHVRNPAAGLDRTQRSQEKVTRMVFAIVVVFVICWLPKNLVYLAERFDWFKAPSKLNIGLEMLMITNSAINPYLYTIFGQHFQRRLMGIFFPAKHRQSLRTRNANTIVMRSRVNTPTGDRRRHDSAPNHRPDEVEARVGDNEDRSVSSWEKEADMCRHVHVEDTPV
>Deutero_Cephalo_220080R_t1__name__chr_scaffold51_start_691558_end_704067_strand___pro_len_388_
MAVREGVREYLGVGTLVLSAFYVVLFVVGLVGNVVVIFVILKVSGRKRVPKMADVLVINLAVSDILLLSILPFMIIDLIAGEWMFSQNVCKFVVGTVNAGAFASFLSLAALSVDRYHAMAYPLKSLRVADHKKTATILFLLWSLAICTCIPHIWYARVLDYSGGSSHCILDLPATAEDPNLWHRVSVAYSFIVGFVVPLVIIITCYSLIICSISRSDALSTPDHADGGGQVAGLQHVTPGHAARVHRHRKLTRLVLILVAAFVLCWLPYHVFHIVRLSVLPETSRTWMLLALTFNALSFTNSVINPILYSFLGEQFRQSFRQALGASSAAPPHPAIRAPQKAKYWKVEPTSLVPTPPLHHTNREESRVKCQCQCKRTQRLAEEESNR
>Deutero_Cephalo_265620F_t1__name__chr_scaffold72_start_1013319_end_1024166_strand_pro_len_401_
MALNSSVYLSYLSNLTDYSYDYSEDIHNDYLSFIKDTNRTFEVDFVNDTLPPEGKDIPARVTLAFVYFLILLVCGVGNALLLLVLYKYQQTRGSTNLLIANLALSDLIVAVLCIPFNMDYFVFKMRGWTHGSFMCATVNYVRMVSLYVSTNALLVITVERYIVIVHEIQRRISRKGVCMVSGLVWLVSMVIAVPSAMYSRVVSYDHRDGAICGQIWPVSLESTSQGYYVFVVVVQFVLPVCIMCFCYFRVIWKVWRRRFPGQISRAQRRTHRRSKVKTMRLVIMLLTFILCWGPYYAYTIIRDFFPALSLQMNKTVTVFYVVEAVAMVNSVINTCVYVAFNDNILKYIRKMLPFGTGVQTSIVSESTLPRGSRTARNRQTVVSSRRGTVVTVKRARTQTP
>Deutero_Cephalo_014200F_t1__name__chr_scaffold101_start_407763_end_415162_strand_pro_len_415_
MHCGQSYPKASCEKQEWYSPVTTDDNINPEKKRNNFNYKNYQPRIEVFKKSNMDIFNDSTNGTDGNDTLLNPFIAKYKHGAGVMTLIILAYVLVFGLCVAGNIIVCVVVIKTPRLRTVTNYFILNLAVSDLLVAVFCMPFTLVEHILTGYQFGDVMCRVNPMIQGVSVAASVFTMTAIAFDRYKAIVFPMKERMTLRRMTQIVAGIWVSGVAIMIPQVFVLKVVTLGPSAEVSVLACIEIWPDTTYKQVYTASLFSLVYVLPLLVISYFYCRVMFKLSTTSASQTGQRPTQFAVSRKRVRVLKMLITVVVLFALSWLPLYTCWMLGEFANLSLWQQTIISHYIYPIGHWLAYSNSCVNPIVYGFFNSNIRKNLDNRDSKRRAETDARAKKPSPTPTTKHTNIRRDAIEMQPLKL
>Deutero_Cephalo_014230R_t1__name__chr_scaffold101_start_497195_end_501424_strand___pro_len_233_
MNGTNNTKTNETEKWNTFIYDDSITALLILAYGLVFLLCIIGNSVVCAVVIRTPRLRTVTNYFILNLAVSDLLVGIFCLPFTLIFHILNEYQFNDAMCKLTPFVQGVSVAASVFTFLMIAFDRYKAIVFPTEPRMTLKAMRKTLVGVWLCAVAISIPQIVVFNMRQHKITGYEPLNVCFEQWPDAVYGQTYTIMLLTVVYIVPLLSRKHSAHMRKSVGRSNTQHYQRTSPLL
>Deutero_Cephalo_014220F_t1__name__chr_scaffold101_start_487039_end_492011_strand_pro_len_374_
MNFTNFTNETDFPRFNTFNYEAPITALLIVSFALVFLLCIIGNSIVCIVIIRTPKLRTVTNYFILNLAVSDLLAAIFCTPFTLVHHVLTEYPFGEVMCKLTPLVQGISVAASVFTLLAIAYDRYKAIVFPTETRMSLRTMKKLLVAVWFFAVVIMIPQVFNIHLLRYHNGPYQHDFCLEIWPDRLFHKIYTALLMSLVYIGPLVFVSYLYGRVVHRIWYRPNPSNDHAVATGPNHRVRQEEFVGAVPKRRVRVIKMLILVVVLFTLSWLPLYTLWILHDFVDLPESVRKFIDSYIFPAAHWLAYSNGCVNPLVYGFYNSNIRQKILSIFSRDNKKDCVMKMKKEPDEAQPMSERKRERRMSNRRVTIVHETAL
>Deutero_Cephalo_223390R_t1__name__chr_scaffold52_start_2088205_end_2090045_strand___pro_len_403_
MANASETQTTVCSSSNVTNMSTAECFNMSDVQGNGSGTNATTFSLPYPLPVFDYPAKVRVIVTFVLCVASLGGNLLVFITMFRNRARKSRVNLLIMHLAVADIFMTLIVMPLDGVWNLTVQWYAGDAACRILQFLKLWALYASTFILVVISIDRCMAILRPLSSANGYKRGKIMVGIAWGAGAILSTPQAVIWHLIHVHPTPIVTFVQCSTHGFYTDDWQEQFYNACVFFLVFILPLAIMITCYLLILVKITRKYRELTDPSANQDNILRHSGSARMAKAKDRTWLMTFVIVSAFVINWTPYYVISIWYLVDKSMVHYISKSASHTLFIFGLTNPCLDPLIYGLFSINFSREFRRCCGWLKRRDLASDSTYTMLTVVGRQGDTAGTRMTASASAQYVSTATC
>Deutero_Cephalo_223410R_t1__name__chr_scaffold52_start_2123830_end_2142146_strand___pro_len_472_
MKSLKPTRRGVCAPSLRGLRGQYTSNNVTTTHFSPTGRETPPDGHSVTTSAGQRPSKGKTLLSGYQEAQSDTKNRAMDCPGQGQNLYTNSTNSTSACTDADILAGNTNCTNVTDANSSGLDFPIPVFTYSTKVRVSVTFILVFISLVGNLIVFVTMFRNRARKSRVNFLIMHLAVADIVMTLIVMPLDGVWNLTVQWYAGEAACRILLFLKMWALYASTFILVVISIDRCTAILRPLSMTDAYKRCKIMVMLVWVIGGILSIPQLFIFHLVTPVPTFTQCATHGVYSAPWQEPLYNSFHFVMVFILPLAIMITCYLLILAEISRKHRELTDPLVREEGHRLRHSGADRMAKAKEKTWLMTFVIVSAFVINWSPYYVLMIWFMVDRCIVWTVPQGVSDALYIFGLTNPCLDPLIYGLFSINFVREFRRCCGWLKRKDFVTRDSTFGTTVVSRVDTVAIPLRSVKTTRNGTST
>Deutero_Cephalo_223410R_t2__name__chr_scaffold52_start_2123830_end_2126055_strand___pro_len_317_
MFRNRARKSRVNFLIMHLAVADIVMTLIVMPLDGVWNLTVQWYAGEAACRILLFLKMWALYASTFILVVISIDRCTAILRPLSMTDAYKRCKIMVMLVWVIGGILSIPQLFIFHLVTPVPTFTQCATHGVYSAPWQEPLYNSFHFVMVFILPLAIMITCYLLILAEISRKHRELTDPLVREEGHRLRHSGADRMAKAKEKTWLMTFVIVSAFVINWSPYYVLMIWFMVDRCIVWTVPQGVSDALYIFGLTNPCLDPLIYGLFSINFVREFRRCCGWLKRKDFVTRDSTFGTTVVSRVDTVAIPLRSVKTTRNGTST
>Deutero_Cephalo_198430R_t1__name__chr_scaffold43_start_2215450_end_2222650_strand___pro_len_707_
MAELPSFQPPVNATQVDEENDAVFPTALTEWFSEVGNQVGEVALKLLSGEGDGMEVTPTPGCTGNGTVCNGTDSGGVVWDIPPLAHYMVGTAVFCIGCCGMFGNAVVVYSFIKSKGLRTPANFFIINLALSDFLMNLTNMPIFAVNSAFQRWLLSDFACELYGFAGGLFGCLSINTLMAISMDRYLVITKPFLVMRIVTKQRVMFAILLLWIWSLVWSLPPLFGWSAYVSEGFGTSCTFDYMTPKLSYHIFTYIIFFTMYFIPMGVIIYCYYNIFATVKSGDKQFGKAVKEMAHEDVKNKAQQERQRKNEIKTAKIAFIVITLFMSAWTPYAVVSALGTLGYQDLVTPYLQSIPAMFAKSSAVYNPIVYAITHPKFRAAVKKHIPCLSGCLPADEEETKTKTRGTSATASMSMTQTTAPTHDPQASVHSASSVSVDEGSGVSRQDTMMVKMEVDKRMEKAEGGATESAPQEGASVPTVSAQIEVRPSGNVTTKAEVIPSPQTSHGSSASPVPKVAELSSSATLESAAIPGKIPTPLPSQPIAAPIERHMAALADEPPPKPRGVATTVNVRRTESGYDRSQDSQQKKVVGDTHRSRSFNTTKDHFDAERPATLKQPEEIHSGDTTKKTTRQSSDTQEYDNPAFDAGITEVDTDSENETEGSYDMLSVRFQAMAEEPPVETYRKASDLAINLGKASLMLAEAHDETVL
>Deutero_Cephalo_198610R_t1__name__chr_scaffold43_start_2446503_end_2460529_strand___pro_len_185_
MDPSENSTDHNPVMEGDELRLKQTLGVVVVFIVAYILLFIICVIGNSLVCLVIANIPRMRTVTNFFILNLAVGDLLVGIFSMPFTLADNIIMGWPFGYVMCKLSSPVTVISAGASVFTLIAIAVDRFYAVIHPNEPKFTSEHNGVVIAIVWALAVIFAIPQEEEERETPPADENSEPSRCSSLL
>Deutero_Cephalo_198720F_t1__name__chr_scaffold43_start_2620171_end_2626157_strand_pro_len_343_
MYIIAIFVVLYVIVFVLCIVGNLVVCYIIARTPSLRDVTHSFILNLSVSDLLVGVFCIPFTLVNHIFHENYLGDVMCKVSPMLKGMSVAASVFTLTAIAFDRYCVIVHPTRDRLTVRQAVYLIIAIWVVAAIIMSPTSIVRRDAPFQFGQQTLSVCGAFWPSALLRKAYSAFLFVICYAAPVLINTFLYGRTGIKLWMTKSAAAPKACSNQTEQRSRIIKMMVIIVAVFAITWMPLYSCWLLEDFGHLTESQSQILHDYIYPIAHVMAFANSAVDPFIYGLYSSNLRSRVTDICRPQKTRGNVEARNNNNPEKPLAIGHKPQSFQVNLPTVDNRNMPGVSNE
>Deutero_Cephalo_198620F_t1__name__chr_scaffold43_start_2482630_end_2492017_strand_pro_len_390_
MSNFTNGSNSTREGDVQLLKQTVPVIVVFAIVYFITFAFCVIGNTIICLVIVKIPRMRTVTNCFILNLAVSDLLVAVFCMPFTLVDDVVMGWPFGPVMCKITPAVQVVSVAVSVFTLVAIAIDRYCSVIYPNEPSFISNYNVQVIVFIWVLGSVLSIPHFVVMQEVPAPTQPVTICQEDWWNSSRKPFTTTLLVVLYIAPLCLIVYLYFRIGCKVWCKPIPGGSREAGLKKKFRVIKMLFVVVMLFALSWIPLHTIMMLDDYGNLRQYQIYIVYYYIYPVSHWLVYMHSSVNPIIYGYYNSSFRKGMTTLMSSMCREKGMSTSAGESRKPEDLELAAVHVDSKPRKGALLVDRAVNGHEAVPQFGPGSLGPATASVIQHLKNGPLHLLD
>Deutero_Cephalo_198180R_t1__name__chr_scaffold43_start_1660141_end_1662657_strand___pro_len_344_
MCVVGNVLVCFVVLKIPRMRNVTNFFILNLSVSDLLVAVFCMPFTLVDNIIRGWPFGNVMCKLTPAVQVVSVTASVFTLVAIALDRYYAIIYPTEPKFTIKRTMYVIAGVWILAIIVAIPQVLLIQDGRFPREGDVIYLHICEEPYPYWRKAYTTVLFGLCYICPLMVIMYLYARIGYSVWIKPTPGGDKASKEAKSLAMSKKMRVIKMLVTVVILFTISWLPIHVITMINDYATLSDGRRDIIYVYIYPVAHWLIYFNSSVNPIIYGYFNQNFRVAFKTLLLTRRGVGALQADMSNANGAHTARHSRSPNPRSASRSPRPVASPMPRSPMVDTQIKSLPDVN
>Deutero_Cephalo_198660R_t1__name__chr_scaffold43_start_2526917_end_2529987_strand___pro_len_202_
MNSTVSNTTDNMDTYISMLKHPPAIIALFVVGYVITFMVTMIGNSIVCYVILKIPHMRNVTNYFVFNLAVSDMLSAIFCMPFTLVDHIIRGWPFGEVMCKVFPAMQIITVAASLFTLVAIAFDRFYAVVHPTTHTFTSTVAARVIILVWAMAITLSIPIFIVQESHYQVYNDIDLTLHTYMTIEHEIPKSVPPAKQTGPMA
>Deutero_Cephalo_198670F_t1__name__chr_scaffold43_start_2554849_end_2557072_strand_pro_len_135_
MMVCFAILRIPRMRTVTNYFLMNLAVSDLLVAFFCIPFTLVDNILLGWQFGDVMCRLTPAVQVVSVAASIFTLVAVAIDRFYSVVYPTEPKLTGKSMLKILVAVWVFALVFSVPQTLLMEDKHESFEVMGEKSR
>Deutero_Cephalo_198170F_t1__name__chr_scaffold43_start_1649257_end_1653080_strand_pro_len_309_
MRTVTNYFILNLAASDILVAIFCMPFTLVDNIIIGWPFGNVMCKLTAAVQVVSVLASVFTLVAIAVDRYYAIVYPTTHTFTGKVTLYVTAGVWMLSILLMIPQVLLIRENAWVENGQVILTLCQETSAFWRKIYTTLLFICCFIIPLTVIMYLYARIGLAVWFKPTPGGDKATEEAKAVSLQRKLKVIKMLLTVVVLFALSWLPIHVITMINDYGSLLPDQQDILWIYVYPACHWLIYFNSAINPIIYGFFNQNFRAAFRTLMMMKGLNVSAFQSRMVSQGTVIRRSTRKRPLKSAVKAGNEVPPAAV
>Deutero_Cephalo_198230R_t1__name__chr_scaffold43_start_1812309_end_1816918_strand___pro_len_451_
MNVRLEELFQNSSLLEKLNYTDLLYREYFDLAEYVLSTRSQIAIVVVYSVAILLSLIGNILVVMVMAKNLSKGTKLRTFLINLAVADLVMAVFCMPFTFTDVMLQQWLFGSVMCPLVRFFQVLSVSVSIFTLVAIGVDRYQAVMYPLRMRMSKSRAKQVVAIIWIMSFALAAVQLAVCRVYQVQSGDTWYKRCEEILWPGINYRIGYTIVLACVTYVLPLSILAVTYYKIGVKLWGRHSPSSIYSLEDISERKHERCKRKVKMIIILVGLFAVCWLPIHIFSIVLDFYPDVILSSRQTVMVFFFCSHWLAMSHSFVNPIIYGFLNDSFRTDLKWLCLRHLSRARWLRTSSTKTSSNSGFGRNVTIHWSGNNVTITRGTRIRFTNKRQTTSDEQSIEESEKGAGVGCVLQIPQADCEGEGSSGGTSGHGTQPMLSHEVSVHQDGGACGTSV
>Deutero_Cephalo_198210R_t1__name__chr_scaffold43_start_1736525_end_1778463_strand___pro_len_437_
MISEVDFDRNKIQTSSAPPKLRTLMPIEVSVRQNPWHCDCELTPFVKWLRQGSYVKSPYNLTCASPSDQEGKKLVTLDEETLCGVTQTLDMKSTNTADPDRGIFFTATPIMNHTNSNGTDFNTSLALNSEQSNVVTTAWTASTSKKLENLLESIEESDLPTVDANYHYNTSQDFKTYLYNNSDDVFRHFFKYETLHISSNAQVTLIIVFGLATFLSLVGNACVVIVLTFGSQKWTELNIFLVNLAIADLTMALFCMPFTFTEVMLQDWVFGDMMCPLVRFTQVLSVSVSIYILLAIGIDRYYAVVHPLKIRVTRSRAKMVVVVIWIVSTALASVQLVVSRTYDFFWDGIVYDRCDEIMWPTPKWQLVYTLSLLGVTYVIPLILLCGAYIGIGLKMWGRRAPGNSNRRWDQQHERDQEKGKTSTIHHCRQITCDERM
>Deutero_Cephalo_198650F_t1__name__chr_scaffold43_start_2510072_end_2513000_strand_pro_len_255_
MQNVTNYFILNLAVADLLVAVFCMPFTLVDNIVYGWPFGVVMCKLSAATTVISVVASVLTLVAIAVDRYCAVVHPTKDIITLPRMVQSIAIIWLLAILIALPVIFVKREEPYNPPLCTEEWPSYGSWSSRDFQKMFSLTLFVFSFVGPLLIITILYMRIAYRIWFRKAPGDERNVSEQARETATKKKVKVIKMLIVVVVVFALSWLPLHTLILVDDAMPYSVDSVYSVVVHVQHPNYQTNDHPEDVQVGTTDSV
>Deutero_Cephalo_198220R_t1__name__chr_scaffold43_start_1786774_end_1792289_strand___pro_len_317_
MLQGWIWGEVMCPLMRFSQQTSVLVSIFTLVTIGVDRYYGVVHPLMIRVTKTRARLIVVLIWVVSSGLAIPQLAISRQVVYSYGNRCEEVWAGKYEFGYTIAFMIVSYALPVVILCGTYLRIGTELWGKAPADVGRVDDNNQARQRKKIIKMLCTVVSMFVVSWLPLHVFRFILDLHPNFVYDNPDRSYIFFFCAHWLAMSHSFMNPIVYSFMNDRFRNELCHLLRQMVACQRARQHPAIQQRRKKTGNIEMVELKNPPDTNGSMSQSPDPQAGGPQSPLTFFNDMEGRSRRYTSPVLETILDAVDDSKQLRFETA
>Deutero_Cephalo_198300F_t1__name__chr_scaffold43_start_1956888_end_1977325_strand_pro_len_438_
MANLTSDAGIYEESNGTEDFLTPIPLYKHDTPVTIVFIISYLIIFLMCIVGNVGVCTVLVKNPKMRTVTNLFILNLAVSDLLVAVFCMPFTLVDNLLHGNPFGDAICKLQPLVQGISVGESIFSLTAIGSGQMFLNQQLLKRFQVIINPREPKMSKCRAVQIITAIWVFSALIMWPQALVIENKEEVLVDYQNQTMQFCDEQWPSNEYNQAYTLMLFIVIYIGPLLINLYLYIRISLRIWYKPNPAMASSRLSKMSNLTQVSKKRVRVIKMLITVLVLFAVCWLPIHACLLIDSFKRHKMTVWQRSFLYAYMFPIAHWLLYFNSSINPIVYGYFNTNFRRSFEGLCGAAAPLEDSGGTSGKELRGNGRPASGRTYKVKIELASTGNGLRRSLRSFQRDSRRRKFSPPSNMEGITGSNGAIEERSPENEIVSMAETRM
>Deutero_Cephalo_210860R_t1__name__chr_scaffold49_start_1681559_end_1716107_strand___pro_len_905_
MSLNESLHLEFGKNATLNESLQFSGDFLSNGTLKNATEEGTPDQAAMRIVVPAAFSLICLVGISGNALVIYLVWRHKEMRTVTNFYIVNLAVTDLAFLVCCVPFSAVKLTIESWTFGEFLCKSVFYFMQVTAQATCVTLAVLSLDRFWAIARHFKTPWFRTPVGVLLTTTIIWIGSFLLSLPVAFFLKVFEWNWHGIKQLVCLDKFPSADQYQGYIIYTVLISYVIPLTTSVACHWLIIRYLATMSANTSVAQKHVMARKKKVTRMVATVVILFAVCWAPNHALNLWFAFRSEGEIPHPIMWLKITALCMSYANSSVNPFVYGIMGENFKKAFAKSFQKGDSSGTGSAVSPKTPKLTKEEEIGMIKIGGRPAIENKNTPIDASIKMAAVKFEKRFLLLAISVLEMLLFSGIIYGWTSLVYILKQEGYFSDLCVTTPANNTEQSTQDASCHRYPECLAQDETLTQVFAISVVASQVASLFAGIALDYFGLRFTRTCFSSLMATAALFLGFSSKEYPYVYLLYPGMILVGMCANITLLANITVGNLFGSRRSTVITVISGAFGSAPITFLVQKLLYAHLGVPFQHMCVALACLCVPSLLATFTLFPKYKFLPNSQREDRNDSQETEKLQKENSSEEESESETRTKETFMQVVTSRLYLLHLVYISIMNLNVIILVGTANIWFNLVTGNNNAQVSFWTDVFGVFQVLNVLMSPLCGFVYDLGLRGHKSEAAGSTVTSRRRAAVPVFVITSLTSSLVFLFATLSVWDTASVESSTGLLMTSAPDMFLTFVLHIVSRAFIYGGNTAFIANSFPAEHLGRLIGLSYLVAGLVGLLQYPLIGWIKTAGSPFYVYIFVLVLSVMTFVHPTYIDYHCRDVSNKDGRRPFQGDLEKPVKGHLEVDACCSKETCV
>Deutero_Cephalo_077370F_t1__name__chr_scaffold17_start_1461137_end_1464978_strand_pro_len_409_
MEEEGNMTNDTFVELGVSFFKHDLGVSLVFIGAYAVLCLLCVVGNGTVCCLVAQNKKLHTVTNFFILNLAVADLMIAVFCMPITLVNNIVTDLMIAVFCTPITLVNNIVTEWVFGDVVCKLTPFMQGLSVGASVFTLVAIATDRYVAIVWAPNGRIREKQAGVIIAVVWMLAAVIMAPHAAVMEARPHPYIQGHACQEYWPDVRYRMAYTVVLFLLLFVAPLLTVAFMYTKVTKQTCKKPPTCPHTLQPDSGARQLPSWTDIFRFVRKNSSAVDRDYRKARVVRMLLVVVIFFAICWLPLHLVTLVGDFANLTYDQLVFVYDYLYPVAHFLAYFNSCVNPIVYGYYNKNFTRMWREMNGTVRLCCCKNEKSSRSENIPLTSFRTTAVVNTQNVSPYRVAELARMANRL
>Deutero_Cephalo_077340R_t1__name__chr_scaffold17_start_1430855_end_1434269_strand___pro_len_359_
MADIFEFLDNSTRSDSNQTADVNWTISTATRLKQSVPVIALFGVSYFLIFALCLVGNTLVCFVVIKIPRMRTVTNYFILNLAVSDLLVGIFCMPFTLVDNIVLGWPFGDAMCRLVPFMQTTSVIASVFTLLAIAVDRFYAVVLPMKPKLTVSQMAKAITAIWVFAVSISLPLIIFNHDKEYPDQVGNVVYLVHHCQEQFPGVDVSKYYSLSLFVLCYLVPLGIILVLYVLIGHRIWFKATPGGQKASMEAQNIALQKKRKVVKMLIVVVVVFALFWLPLHTTLLLNDFVVQLTDVQKQIMYIYIFPIAHWLSYFNSSVNPIIYGYFNPNFRDAFKSLFSRKDGKGSASTAQSRISRCS
>Deutero_Cephalo_078100R_t1__name__chr_scaffold17_start_2532884_end_2559757_strand___pro_len_384_
MVNLLADRTVTERWTSTFLKSPEPPENVFVRVVMDMIDIPFEELVELLANISKTEKGREVMKSITMDRYRLSPPVIGLSILAYSLVFVLCLIGNILVLIVVIRTPRTRTITNYFILNLTISDLLVGIFCVPFTLVNHIFTENQFGDGLCKFTPLIQGVAIGASVFTLTAIALDRHRLIIHPTERKLTGKEAFGIITGIWVLSLTIMIPQVFIRREEVIEIFGQSMHICGEFWPSSEAKQIYSGFLFVLCYMGPLLLNACLYVRIGLTLWFKKPVVRTPMAAADAIKKRRVVKMLIMIVSHFALSWLPLYTCWLLDDFNALSVSQSETMHDYIYPAAHWLAFTNSVFNPIVYGYFNNHLRENFKNVMTLKAVTNSTMNRTRETL
>Deutero_Cephalo_077860R_t2__name__chr_scaffold17_start_2006178_end_2016763_strand___pro_len_373_
MASLPSWVNTYPENTTDNSTISDYDELLSLKYKIGVPMIVFCGLCYVVISLMCILFNGLLCWLIIFKTPEAHKSTDYFILNLAISDLLVGIFCIPFTLINHIFTENQLGDVMCKMTPFIQGTAVGSSVFTLAAVAVDRIRMLFNPPGSHFTGRQIAVTVGTIWVAAAATMLPQALYRHETAYPIPLGRSISLCVEDWPLSKLYTLLLFVICYLIPLLVTGGLYITICIHLWYKKPAGEDEAARQKTLKMKQVIKMLITIVAMFALSWLPLYACWILEDFGPLSFDQKVIMMSYVNPIAHLLAFSNSCVNPVVYGYFRPQLRREGCLAMYAWCVCGGAKRQAPAAAPAPPPQPMQLRQAPLREHRKLQRLQYV
>Deutero_Cephalo_077320F_t1__name__chr_scaffold17_start_1352594_end_1377681_strand_pro_len_734_
MARLRHKHGNISIIVAYAPTEVASEEDKDSFYIKLSALTSGISRHDIIWVLGDLNAATGSDRRGFEHCLGPHGVGECNDNGRRLLEYCSSHRLRTERSFFPHKRIHSMTWISNDHYTTKEVDHILTTSRWHSSSDCRVLRSAEFGNTDHRLLALTVALRLEKTTTQHKQRKYDVARLQSQEVVDRFQLDLQNRFSVLADVDDDTEKIWEDLKEGLTSSATKVVGHKRTRKKDLLSEETLQVVEARREARLRGNREEYRRLNSRRNHLLSRDKQRWLNNLATTAETAARTGNQGTLYKTLRTLSGKVTPPTACVKALDGSDLDTPEQQLDRWREHFCNLLNRPPPPPSPQLESLVAEASEDDSISADPPTQEEVLEAIGKLKPGRAAGVDGIPPELLLKATRLKQSVPVIALFGVSYFLIFALCLVGNTLVCFVVIKIPRMRTVTNYFILNLAVSDLLVGIFCMPATLADNVVMGWPFGDVMCRLVSFMSTASVVASVFTLLAIAVDRFYAIVLPTKPKITVTAMTKIVIAIWVFAAAVGLPLMIFNRDEVIAHNQGGVTYMVHYCMEQWPESGSWTKRDISNYYSLAIVLICYLAPLSIILVLYMVIGYQVWFKSSPGQRASVEAQNAIMKKKIKVIKMLIVVVILFALFWLPLYTIMLVNAFAHDQLTRHQKHIVYIYAFPIAHWLSYFNSSVNPIIYGYFNPNFRQGFKSLILSRQYANSLSEMSHTTRHG
>Deutero_Cephalo_078350R_t2__name__chr_scaffold17_start_3023584_end_3026993_strand___pro_len_465_
MTTTGYHFDERFILHVASLFNRSVEQVERDLLSRFNLTWQPKIKSLPPSFTVSVCSLYAIIFVMSLIGNSMVIYAVASNRKMRSITNVFLVSLAVSDLLITVVSMPWNVLHALDDHAWTYGDFMCRVPQFVQVVSVTASLMTLTCIAVDRYIAILHPLNSGVRFSILRVSVTLLCVWVFAITFGIPLLVFIDVVTRRKRTPIPNPLGIDIFKHIYYQHEWKVCTEAWPNPNGHFVYSVCLLIVLYTMPLLVMTCLYGRVAHYLWVRQPIGDNLAQPRNAVAWEQSRKTRRVIRMLVSIIGSFAICWGPFFVIQVVKTAYIPTVFIQLLAHANCAINPVIYALLSEKFRDNLRCCSACVKLRQRRSRMSLLNTGNTEEVDMRTRSSSINAKQATWGRQGTSSQPQTANPNLSDIHVSTFSTGDVPPVIESFRSSYPKLPAIQPGHMPVYIGPHTGMVKEINDTPA
>Deutero_Cephalo_078140R_t1__name__chr_scaffold17_start_2632726_end_2645792_strand___pro_len_337_
MMRPLWTVLLMGFAYSIIFLVCLVGNMIVCVMIVKSKRTSSATDYFIFNLAVCDLLVGIFCIPFTFVKHVFPVLSLGPFACKFIPLAQGVAVGASVFTLMAIAYDRYRLVIHPSKNKAPVKYWSCILSGVWVSAISIMVPQAVVRAEIIHNMLPAPGGDIKVCQEFWPSYTQQQAYSAALLACCYLGPLVISACLYLMVAITLRRRRGTNNTMHASQRFNKVTKMLVIVIVLFTLSWIPLYTCWMVEDFGGLTPQEKLTLHDYVYPFAHWLAFSNSCVNPLLYGYFNKSLRKRFRDSLVRRSDNEITGGNLSLKIKANVNRKAILKYRRKSNKLNK
>Deutero_Cephalo_077910F_t1__name__chr_scaffold17_start_2140041_end_2156114_strand_pro_len_386_
MDWNASTTYFPVEQVFVPENFTYGNVTAPHYFPYPRELRQISDGEKTGKILAYLVIFVTAIVGNCLVIYTVAVNKKMRTTTNFYLTNLAVADILIAMCCMWVALIKDLTDPVWIFGDFMCRFNTFMQGISITSSIIMLTVIAIDRFYAIIFPLKARITETNTAAVISTVWLISCAVNVPLLVVSEQRQWQWDDGVLEIWCAEKWDQHQKAVYTSVLFVVLYAVPLVVMMVAYFLLARKLWRTTSPGIAALSIQQLQLKAKKKVIKMLVVVMTVFFVCWTPYQVLQIWLQFGNLPEESPPYFKQLRFVVLLLGYSNSALNPIIYAGVNENFRKSFRDAYKCKQCRRNQVQPDGPAVWLEHAHDNIETHSTQAPQELRTLGHNTARA
>Deutero_Cephalo_128120R_t1__name__chr_scaffold25_start_2178811_end_2206315_strand___pro_len_481_
MRRRFQRSNSRSPGSRERETWSLASDSFGSTMFGKKRASEAVSLGIEVENKSDTQPAAMRHVNGTERGEPVYPTFGEAFLYDNCTAGTALPPGYNSTLLFTIPQVELVLLTAVYALIFVVGVVGNLLVGVVVAKVRRMRSPTNYLLLNLSVADLLVLLVCVPAAIQETWVVSPWLLGEFMCHFIPYMEFSTFHASTLTVIAIGVERYYAICLPLSCKHVLSGGFIVRVMCALWAAAFLTAVPVFFVTEFSYDRGDDGELAANCVMHIDTFGGRLYLTASNVVFYFAPLAILSGLYVVISRNLREPELHQSIRQGSVARLRLQARRQVTYMLLAVVVVFFLCLLPYRTILMVMMYATPESLFQVLGGPALWKLQAFCRVMVFINSTVNPVLYNLTSSKFRQAFRTAFCDGDGDSDRGTEAGFTTRNSSRRHPLNTTTGNSTARSTASTSNGSRRATHLQELSIYSRSRQYGKELTVTDSTV
>Deutero_Cephalo_044910F_t1__name__chr_scaffold13_start_1672_end_11874_strand_pro_len_401_
AVRTQPFGRQATFGFAVVCNPLIVRSWIQVVAMDENITEIDLSELYDDIYYVLSQEGITKAHTIEHASIPLRVILGLVYSLIILSCGVGNLLLLIVMGRYKKARTTTNLLIANLALSDFVVAVLCIPFDLDYYIINERAWNYGPHMCRLVNYVKMVSLYVSTDALLVIGVDRYMMILHPNRQRMGRKSAILVSVGVWVFSMLIAIPSAKFSKIQPYSNETQFFCGVVWDVKVETASKWYFGSMLVFQFVLPVLIMAFCYLAVVWQVFHREPPGVVTEAHRATLQRSKKKTLRLVAMLVMFVLCWAPYYICTAIRDFHDILDNNPMNTNIFYAVEATAMGNSAINTCVYVAFNENVIQYANKFLQECLASRKNNESTIVTFRSRQATDQTHMTEFHISNTI
>Deutero_Cephalo_045630F_t1__name__chr_scaffold13_start_928635_end_955156_strand_pro_len_506_
MKLDYEHFKVNQLSTKDRFLFSNKDRSVFSTKDRSMFSTKDRSMFSTKDRSVFSTKGRSVFSTKDRSVFSTKDSSVFSTKDRAVFSTKDMAMFSTKDRCMFSTKDRSICRCKMEEYYDFPFDISNYSFFGNETYPTNPSWDIIIYNIVAPVIQCAIGITGLIGNGLIIYVIVKYSTMKTVPNVYVLNLAVADFLYCLTFPIWAADYILRVWIFGQAMCKIVRSIFNVNTFASIYFLTVMSIERYYAILHPVRNIQNRSLKKAKIISGCVWAVALMCSLPYIVFAEICNLNGVPVCMFNWPTNGQSEDWWRGANAVYLTALAFLVPLCIMVPNYVLIYRKLRNTDIVPPESRRALRSRHRVTRMVVVVVGIFVLCWLPLHVGNIIRFVFGFNINATVWYFLNVIADVNSCVNPFLYALLGQNFRATLKRTLCGSACCPDSCRPASRRGNRRDLTSVQSATSATTAIEMSTLRTNHVIEWPGRSPLAFRTTGRSCPRRQRAGRDEGF
>Deutero_Cephalo_187790R_t1__name__chr_scaffold4_start_4901752_end_4910923_strand___pro_len_551_
MAFNITCQLTAAANSSSPLELLLPCNATGGPDVWSAGSLSPDGRLWRYTTTAVWKDTALGIVLACLCLVTCVGNAMVLHAVRTNKELQTVSNFFIVSLAVSDLVVGTGVMSLSTAYILAEEWRFGLALCQVWLSLDYVASTASIFNLFVLNLDRYWSVTDPLKYLRKRTKRRASVLISIVWGVSALWIVPIVGWHRFASGGVRSVPANQCDTEFHSDWLFKVVTSLPNFYLPMVLMVFLYARIYDEVSKRHKNLTAHVARPSGTEEDIRMNAAGVRRSSSSSPLHRIKIVFNGPTGLAESPDLLPKFPDDRERLPDFSDDVSTFGDDVESLPKFPDDRERESRRSSNLLTVDWTPSDPAFSSSGSRRSLQSPSREDLYILRHSWPESKIGTSLRRDSAGSGEFDAETAVDSRRKNRRASSCTPSGKSLAILRKLKFHSRIHSDRKAAKQLGMLIGCFLVCWLPYSILFMVVSFCEKCVDPNVFMGTIWLGYVNSTLNPFLYPLCNGNFRRAFRNMLRCQQQHTPASSREWRYPPNGKLQRTASAMDLSAV
>Deutero_Cephalo_261780R_t1__name__chr_scaffold7_start_5535761_end_5536969_strand___pro_len_403_
MMSTRSAAKGATEAFVDIFSDNVTSAPESNMTNATLQLPFIKNSQIIFSCFELVLAAIGTVANLVVVYTIARNRKMKTVPNVFVLNLAIADFIYCSLFLPFWDTANLFVRGWIYGRPMCNVVVAVCNISVNSSILFLTAMSIERYRAVADPIGHVQRQSLKKTWLISVAIWFAAVLMSLPFAVFTTTVSKDIGGVILTTCQPEAPGKMDFWQYNLLISMWRFLAWFAVPLLIITPLYALLFKKLREEGVLLHIGPETIQSRNRVTRMVAVVVFIFILSWLPFHVYNLVIFFSPKIETYPEAVNYLVAALSSANSTVNPFLYALLGEKFRLYTRKALLSCCPCENPDPLTITTEAVVARSHKRAKTWYARANWNRRNDSVKFSSERDGKEYRALNPVKRHKSF
>Deutero_Cephalo_031190F_t1__name__chr_scaffold115_start_174034_end_180304_strand_pro_len_410_
MENVSNVSQPMTADELYDLDFPSNMTDVFHQDTDGEVLWAKIFLCTVYSITMLTCGVGNLLLMVVIAKYKEMRTITNALVANLALSDFLVAVFCLPFILDYHIVRPNRPWTYGDVTCAVVNYARMTSLYVSTNALLVIAVDRYVVIMMPHIPRMSRAVATCVVMAVWVCSMLLAIPTAVYSRALYYVDFHGTFCGLVWPIGHQVRYKAYYLAVLLLEFIVPVLIMSFCYIRIARRIWYRTVPGQQTESQQAAMLKSKKRNVRLLIVILVMFVLCWGPYYGYAVVRDFFPRLLAKSRLNITLHYIVEAVAMGNSSIDTVVYIAMNGNVRKFMKKLPHDCYTSYMQWKNRRVQPVGLSGAGGRRPAARRSSTRSDNTFPPSNYSNYRTRDVKEVFCIEDKVTHRSNPYSGE
>Deutero_Cephalo_283660R_t1__name__chr_scaffold84_start_524873_end_528226_strand___pro_len_420_
MAISTEVPSTMSVAPTSDNTTTSVDVVFPALGMDRSSAQIVIETVTLVLLWVASVLGNVLVCIVVYRSRRLQSTTNYFVVSLACSDLLVAFLCMPFVLGRVVSNRWVFGGPMCSFVRFVQFTCPGATVYVLLSIAIDRFYTIIYPLSFKVSRTKAKQMIVLAWLFSALLASPCFYFFQTEAVVDKTLCPTYYPGDWRGALYVTAVFCVDYLVPIALIILLYTRVVKHIWTIGVGGRKLQRTKNTVPATKVKTIKMLLVVNAVYLITWSPFFLLHLGHVISSAVRSSAHARVDDADPTWFVAMVWIGFSSSVSNPLIYWVCNPNFRRGCREIFCMSNMKCYRSNTYAITYTTPFGKRNHVGFALDSNVTGATAGRGAAAGNAAESAQPQNGHVTASFDREAKREKKIAWPLVSNGANTYL
>Deutero_Cephalo_269220F_t1__name__chr_scaffold75_start_580246_end_585853_strand_pro_len_374_
MKEIDSNDSTWDNQTMGSEANADDSDTILKQSPPIIAVFVIGYLSVFVVCIVGNLLVIYVVMKIPRMRTVTNYFILNLATSDLLVAVFCIPFTLVDNIIKGWPFGEFMCRLSPAAATISVAASVFTLVAIALDRYYAVLYPTVSKFTVRSTIWTIRLIWFLAIIMGIPVMVIMGPPAEEDNPSGAQMCIERWPTEDYRRAFTVSLLLVCFLLPLSIIGYLYVRIGYRIWFNMSPGQTKASHDARTSVTKRKTKVIKMLLVVVVLFTLTWLPLHVVMMLSDFGRLSKSQEQVVWFYVFPVANWLSYLHSAIDPLVYGYYNRAVRSEFKSMRTRSMQSSIAMTSFSEGRTRMSTIGRSTRRAAEHTSTPSELLRD
>Deutero_Cephalo_269530R_t1__name__chr_scaffold75_start_1409536_end_1445140_strand___pro_len_389_
MIDFFPNATLPDPTGWGSSSSGPASFFNSSGYGNHTNRLYYTFPGFEYPTTAETAVKILVTALVFLIALIGNATVIGVVLITKTMWTPTNFYIMNLAVADLLIALFCMWIQLVADQTANWIFGDFMCRFYTFILGVSVVSSILTMVVIAMDRFFAIIFPLKARVTDTNAVVVVALIWTASIATHIPLLVVLEQMEITWDDGHREVWCRESWPDYERQRAVYTIFLFVVIYTLPLLIISGAYAMIAKTLWNKKTPGVTIVATESAQAKTKRKVIRMMVVVVLAFFICWTPYQILQLYIEFTDDSKRPFWFPDLRYSVLLLGYANSACNPIIYNGFSENFRKGFWDVLKLRCLRRNRVEPGVPPNQNEADNGRHDLQLRIRTVETVSAHV
>Deutero_Cephalo_269550R_t2__name__chr_scaffold75_start_1473697_end_1481503_strand___pro_len_265_
MAAKFMNLIGASVACSILTMTVIAMDRFYAIIFPLKARVTDTNAAVVISLVWIAAIAANVPLLVVLEQKEYLWDDGFLEVWCFESWPNDNYHGYRQAYSMFLFVAIYTIPMLVMTGAYAMIGKKLWNKMTPGVTIMSMESAQAKIKKKVIRMLVVLVLVFFVCWTPYQIIQLYKDFRRKGPLPDWFGDLRYAALLLGYANSSFNPIIYGGFNENFRKGFQDAMKITCCRSNRVEPEMPRVYQDDQGANDLELRPEVIETVSEHM
>Deutero_Cephalo_269550R_t1__name__chr_scaffold75_start_1473697_end_1524339_strand___pro_len_396_
MLMSTISPYLNFSTWVSLYPNMTVTGSPPWEENSTFGYGTAPTPRYYPYPGYEHPDTAEVTIKIVVYSLLLLMALVGNPIVILIVSLNKTMWTPTNFYIMNLAIADLLIALFCMWIHLVQSMIPNWIFGDFMCRFNNFIQGASVACSILTMTVIAMDRFYAIIFPLKARVTDTNAAVVISLVWIAAIAANVPLLVVLEQKEYLWDDGFLEVWCFESWPNDNYHGYRQAYSMFLFVAIYTIPMLVMTGAYAMIGKKLWNKMTPGVTIMSMESAQAKIKKKVIRMLVVLVLVFFVCWTPYQIIQLYKDFRRKGPLPDWFGDLRYAALLLGYANSSFNPIIYGGFNENFRKGFQDAMKITCCRSNRVEPEMPRVYQDDQGANDLELRPEVIETVSEHM
>Deutero_Cephalo_035570R_t1__name__chr_scaffold12_start_1979022_end_1990831_strand___pro_len_433_
MTDLMVLMIVEEMEMVFAATRTSTCMEELSRALQRAGRMNASWADLVPAPQWDAADLLFTYTLPTSIALIVLYAAIFLVGFAGNVVVLALLMKRRRMDKVANAFMLNLAVCDLLVICLCVPINLGMEVYQSYVYGPVLCKSLPYVQAVVVSTSVLTLTVVSLDRYMAICYPLRAKVLSTKSRVRRAVLATWLFSAVIMLPIAIFSEIEVKNIIYPVQVDVVLCSEKWPSAAGQKGYDLTLFAVLLALPLGTMCVTYGKIAHKLWRRDTVFQKKPGSHCRMNSKNDVMLGRRRVVTVFMALTAFFALSWLPYFSLMIWLDFQEDPMSKVDAGGVFPFLQCLGIANSAIDPVCYCISDRTVRKFIRSLRECHNAAKESAGARAGRQLRPGSCRNGRPGKVGQESVKSCRASLGENGRVVTMSVSNNSPKKGQEV
>Deutero_Cephalo_165230F_t1__name__chr_scaffold33_start_954044_end_962812_strand_pro_len_631_
MAGSDSDWSRVNVSNSTGANVTVPEPYVGAAAILENLAVSVPTILTYAVCFLLGTVGNVLVVFSVARFRRLRSTTNYLLGNLATADLLIVALCVPVKAAEFFLPAWELGGFLCKATALLQFLSVICSVLTLTCISIERYFAIIHPMQIRSVFTVGRARLLIAAIWVVSFLLASPALVSQTLVEYDWGTGELVYHCQQVWPTDTHRQLYSIYGLLLLFVLPMATMALSYGRIIREILKRRRKVLRQRVAGTADEAEEKHSGSFVRQETLEDFLALPHIRAELSAATTCDETADKPVQKLRIGEVNKGYELSPRNSNNPLGAASNEENRVGERNDSGEEETPTSTDEDQMPARKSSKDLVRKHKSLPVVLTSSGNSRTPDRLEQRRNTEADTLDHPLLLPQHSKEEVRERCFLERLWSFRRSVSCRGRPRTSSEETDKALAGRRRVKRVGVKRDSSLAGNFYKSTHVLADEEGVKILRMLLVVVFVFALCWGPRLILLTLTKFNLVNVHTELVYALDITFHLLTYLNSCVNPVCYAFMSRHFRQSFKDTMSSGCKKKALGRQGTPDILLTSYSSRRRQLDITATVCGLTDAGTTLTGRPSTSTGPSTRISVTSYGRTSTATAPNNMCITTEV
>Deutero_Cephalo_057370R_t1__name__chr_scaffold141_start_225257_end_236629_strand___pro_len_408_
MNSSLSDILSSYDDAQDFENYNHLTRNTSAGSGLSEVVDTPIASKVVLGIIYTSTMIVCGVGNLLLLIVIATYKKMRTITNALIANLALSDFILAVVCIPFIMDYYIVRPDRTWAYGDAFCAVVNYIRMASLYVSTNALLVIAVDRYLVIMSPQIPRMSPRVVALTILAVWVISMLLAVPAAHFSQAVPYVTQGGAFCGQVWKIHHEKSYKAYYLFMLIFEFIIPVLIMCFCYIRIGMRIWFRTIPGHHTQSQQASVQNSKEKVIRLLIVIVGLFILCWLPYYVYAVIRDFFPYVLQLNAHNTTIYFIVEAIGIANSMINTVVYIGMNHNARKFMRKLPKTCYQVYKRRRGRSVEPWNDDLRLAGPGLPNNSSSSRRGQPNSTPRMDFRLADRRRVVRPTQMVATIA
>Deutero_Cephalo_256440R_t1__name__chr_scaffold69_start_671101_end_673779_strand___pro_len_462_
MTWNDVTSADDMDVFVDNVTTSGSYGNGTGLEDADTLVPAAGPTAGTIATAAVLFLIAVLTVVGNGLVLLVVAKHRSLQTRTNTFIVSLCVSDLLVGALVMPPAALTNLYGEWIFPQPFCPVWVSFDVMLCSASILNLCAISLDRFIQITNSLQHGTYMTGTRVAILIAAAWLLSILTSFPPISLGLHEHDGFPTLTNLTSLTPTPQCIFDPNKTFALTASIVTFYIPMTTILFTYGTIFREAKRQAARVAALNVQLQTVDGQDSNNRAKGVTSLKAMRTLGIILGAFMITWLPFFIANVVRPFCYCVSGQVFEVLTWLGWTNSALNPVIYPLFMKDFKRAFKKHIPFCKRVDAENSAGAQLGRPQPSRSASERVGGNSDPVREAENAILSGCRGDRRRSGPTPKQPTSTHTVVDSVSDEWPLLATSVFPSVAPVTTRCSSAPPNLHELESLQAHTVQAEV
>Deutero_Cephalo_300830F_t1__name__chr_scaffold97_start_145839_end_177497_strand_pro_len_460_
MEDENLDINSQWEPVTFNYSGNATNETVPVLTRGERDETLAAVEISVLGVLFFLALTGNSYVLADIYRSRTHHRRMHLFLANLCIADLTVALFNILPQLIWDATDRFLAGDFLCRVVKYLQLSSLYASSFVLVGSALDRYTAICHPMSAVTRTVYKPKRVLLLCWGFSIIFGLPQIQIFGLREGPHGYLDCWGLFLQPWGPTAYVIWCSLSLFFIPCLIIATAYTHISLEVWRVYREDKSAPGQLQYRRASRFDLPIRSGKFRPRTHRVGGDFRATKIRTVQMTLVIVIAYILCWSPFFIMQLWAVFDLNAPFEGPAFVIIMLLASLNSCVNPWIYFAFKTRCDRKKTPRSSINRRAIQTPRTTELEMNKIEKSLPAFERVKVTFGVAQDGQQGVKITFNTKAAGRENLRLARIPETGMLELKNDSPSRIMSEGEVETRNRRRKREDGRIVSFIGSNSL
>Deutero_Cephalo_301470R_t1__name__chr_scaffold97_start_1122895_end_1158277_strand___pro_len_472_
MEGSGDNSFSLPNVSNQSFPTAIPGFQRDETLAAIEVGVLGAMMFLALGGNLCVLADIYHSRRHHRRMHLFLTHLCIADLAVAFTNILPQLIWDVTGRFLAGDIMCRVVKFIQLASLYGSSYVLVATAMDRYSAICHPMSVLTKTSKHPKRLILLSWCLSFLFAVPQAQIFRLQLVQGEYDCWGEFEGDWGDKAYVTWCCLSLFVVPCFIIAFVYVLICRQVWKSFQSDNLDVVRTRRGVKVTRHRQLTVRPRTHMGIDFTATKVKTVQMTLVIVIAYVVCWSPFFVCHLWNTWDTEAPFEGAAFTIIMLLASLNSCVNPWIYFLFTGQCFGSLRGRKQQYMIPTTFRSRSSPNNKHLDRALHSMSDHSGANGHTVRYVNGVNNHVTFVACYTRSVTTKTSTRSMRRGDQRQPPPPPPPPIRTVKFSLHDDVVEYSSGAPRSDGVLEVKKKHTKRHTHSFGTVYSFDTHSV
>Deutero_Cephalo_144630F_t1__name__chr_scaffold29_start_2381040_end_2385142_strand_pro_len_403_
MEDHFNEDYFEFDYSNYPFEFYNYTFDGNFTYTIKDHSWDVIIYNVVAPVMQCAIGMTGLIGNGLIMYVIFKYASMKTVANVYVLNLAVADFLYCLTFPIWTIDYILRMWIFGRAMCKIVRSIFNINTFASIYILTMMSIERNSAVLHPVRNRTDRSLKKAKIICGSIWVFALLCCLPYIVFADTVDFGGVPVCLFNWHGSVQTQEWWRSVNAIYLMAMAFLVPLCIMVPNYVLIYRKLLNTDVIPPEFRRAVRSRHRVTRMVIVVVLTFIVCWLPLHIGNVIRFVVGHNVNATVWYFLNVIADINTCVNPFLYALHGENFRMTLQRTLCGSKCCPKRFRPTRQDEMFSMHFTSRRSTAGTPIELSTVRINHNLDWTGRTPPTFRTNMTNHRRHQLNSIDMF
>Cephalochordate_BFlo_XP_035657597_1_mesotocin_receptor_like__Branchiostoma_floridae_
MFTASRLQGYKEDESESKMTETPTDYPPTTPGVFVNENASYNITATSDPDMDYNAQSRIVALVVMVTVGFLGNILVYLWMWVNRRKKSRVNQLILGLAVADLSVVTFTMLTQIIWESLDEVWLAGNVMCKVIKVLQVMGMMASSNMIVVIALDRHQAIRSPLKETFSAPTLILAAWGTALLSSLPQAYVFSAVEVDGEDIQHCKSIFGSVPLWHRQAYITYAATVLFLIPLIIIAVTYARILKKISDKVKEGKSSKRATFNKKGKVYLQSTGTGTLSKAKIKTLKMTIVIILTFFICGAPYFIIEMWMAFGDPSKLNPDVIAVLGIFASANTATNPFVFLYFNTTQACLKELGQADKTGGYGLSTKSTRIQRRPTGRTHLAMEMVDLPIIIRTRSSMKMSSLPDNETYTTVLFTPASSTVEPEKEK
>Cephalochordate_BFlo_XP_035657822_1_gonadotropin_releasing_hormone_receptor_like__Branchiostoma_floridae_
MVNASETQPTLCPSSNVTNASTSACFNVSDVQGNGPGTNTTTFSLPYPLPVFDYPAKVRVIVTFVLCFASLVGNLLVFITMFRNRARKSRVNLLIMHLAVADIFMTLIVMPLDGVWNLTVQWYAGDVACRILQFLKLWALYASTFILVVISIDRCMAILRPLSSANGYKRGKIMVGIAWGAGAVLSTPQAVIWHLIHVHPTPMVTFIQCSTHGFYTADWQEQLYNACVFFLVFIFPLTIMITCYLLILVKITRKYRELTDPTANQDNILRHSGSARLAKAKDRTWLMTFVIVSAFVINWSPYYVISIWYLVDKSMVHYISKSASHTLFIFGLTNPCLDPLIYGLFSINFSREFRRCCGFLKRRDLANESPYTMLTVVGAHGDTAGTRMTPSVSASAQFISTPT
>Cephalochordate_BFlo_XP_035658236_1_prokineticin_receptor_2_like_isoform_X1__Branchiostoma_floridae_
MVLSFQGRKENAIPRGSLSDAALDRKSAVRQLQGCFKMESNDTNSSIDDVDFSGTLPPLSFEDYQDILRQYMEMVGADKFGSSSPGAGQYLWATIFLGIVYSIMIVVCGAGNLIYMVVVLRYKEMRTITNALVANLVLSDFLVAVFCVPFILDYHIVRPERVWSYDDTTCCFVNYLRITSLYVSTNSLLVIAIDRYLVIMMPHVPRMTGGMAGGAMALVWAVSMLLAVPAAMYSTALTYADQQGTFCGQIWPIQMESAYKAYYMTLLVVEFALPVVIMCFCYIRIALRIWFRIVPGQQTRDQQAAMLRSKKRNVRLLIVILVLFVLCWGPNYGYAVVRDFYPHLLATSGINITLHYVVEALAMSNGSINTIVYVALNANARKYIKKLAKECRLKWTQWRHRRVQASSRGVSRQTDEQRMGEGEGDGRTLHVFSVTHSSRSFHARQAFTV
>Cephalochordate_BFlo_XP_035658237_1_prokineticin_receptor_2_like_isoform_X2__Branchiostoma_floridae_
MESNDTNSSIDDVDFSGTLPPLSFEDYQDILRQYMEMVGADKFGSSSPGAGQYLWATIFLGIVYSIMIVVCGAGNLIYMVVVLRYKEMRTITNALVANLVLSDFLVAVFCVPFILDYHIVRPERVWSYDDTTCCFVNYLRITSLYVSTNSLLVIAIDRYLVIMMPHVPRMTGGMAGGAMALVWAVSMLLAVPAAMYSTALTYADQQGTFCGQIWPIQMESAYKAYYMTLLVVEFALPVVIMCFCYIRIALRIWFRIVPGQQTRDQQAAMLRSKKRNVRLLIVILVLFVLCWGPNYGYAVVRDFYPHLLATSGINITLHYVVEALAMSNGSINTIVYVALNANARKYIKKLAKECRLKWTQWRHRRVQASSRGVSRQTDEQRMGEGEGDGRTLHVFSVTHSSRSFHARQAFTV
>Cephalochordate_BFlo_XP_035658263_1_somatostatin_receptor_type_2_like__Branchiostoma_floridae_
MPEMNASLDPSGDFLTNWTSVSTTNSSNFTTEIPSTDAVTVAHDTLSTETISIFVELILAAIGIIANSLVIYVIARYREMRTVPNVFVLNLALADLLYCCEFVPIWNAQYFLPNKWIFGQAMCTITRALYGICGNASILFVIAMSIERYQAVADPIGHHQRSSKKRTWLISAGLWMVSVIFSIHIIAFSKVETYGTHKGCKSDPTSVAPYEDYMKGILIYRFVAWCILPLSILVPCYSRLYYKLHHGDHDVIQADSSAAGSTAKSRNRVTRMVTVVVAVFTVSWMPLHIVYLVKYGFHLYSVPEGHHDPLELFVAMLSSTNPMINPFLYALLGDKFRIYMKKVLCCGRG
>Cephalochordate_BFlo_XP_035658507_1_prokineticin_receptor_2_like__Branchiostoma_floridae_
MSAAMNSSLSDILDSYDDDQDFENYNQLATNSSSGFGPSEVVGAPMASRVILGIIYTSTMIVCGVGNLLLLIVIATYKKMRTITNALIANLALSDFILAVVCIPFIMDYYIVRPDRTWAYGDAFCAVVNYIRMASLYVSTNALLVIAVDRYLVIMSPQIPRMSPRVVALTILAVWVISMLLAVPAAHFSQAVPYVTQGGAFCGQVWKIHHAKSYKAYYLFMLVFEFIIPVLIMCFCYFRIGMRIWFRTIPGHPTQSQQANVQNSKEKVIRLLIVIVGLFILCWLPYYVYAVIRDFFPYVLQLTAHNTTIYFIVEAIGIANSMINTVVYIGMNHNARKFMRKLPKTCYQAYKRRRGRSIEPWNDEMRLGEGPLPNNSSSSRRGQPNSTPRMNFRLADRRRSVRPTLVKTQMVATIA
>Cephalochordate_BFlo_XP_035658921_1_alpha_2A_adrenergic_receptor_like__Branchiostoma_floridae_
MWLNDSLNVSATGNISGSDDVISGAEDMSQTGEYTTGQMIAIVVIVAMVMTLIIVGNLTVIFLYVFGKRIKKPRNAFIVSLAVSDVMVGATIMPFSLSNELLGYWAFGKILCDLWLAFDVIACTASIYNLCAIALDRYWSVTDATYVQYKSRDRMKMMLSAVWISALAVGIPPLVGWVEEQDWEHEEKPSCELRTLPEYVFFSVALSFWVPLLLMTAIYFVVLRETKKRFSARLQRRKISEEVAKRYGLRRSRRGVIPGAKAANNARKATLPARSTNSSKESNANRHRCSIMTPSTQRVSPKLNHIVRVTSTYVRDVSSVNEFSDFHLDILYEETESKTKAPNSISDHNTDNTFNVVSHDSKANGQTNALAPAVKKNICDYKGEVVSQVCPDANRKPGSNSFETKSTPRDDSVEVGKSGYVGCIPLPVPGTLRVHAPSLKQETRLNLVIGLVIGAFAACWLPFFSVYPLSVVTKSLVPATLFKFCFWLGYCNSFLNPIIYTACNQDFHEAFSEVRRKFFKRNRDGKGLVIGRNK
>Cephalochordate_BFlo_XP_035659018_1_somatostatin_receptor_type_5_like__Branchiostoma_floridae_
MEMFNFLTGHSATMNASSAANWSFPNGTYGLLTPQPVPNAITAIVAPTVYGLVTALGLVGNLLVIYTLLVHTKTKDATSYYILNLSLADTLFMLGVPFISASSAMERWVFGRAMCKIVLSMDAMNLFNSVFNVAVLSVDRYLAIVRATSHPDLRRPKVAIAVSLSVWAAAFLLSIPVMVVSDAMEMWNADYMCMLDWPAENSLIWYKAFISYMFIVGFVIPLVVISVSYLRVVRHLKQNESTHTEVARVASRTRTKVTHTVLAMIVTFVICWLPFHLCQLVNLIADLQPTSGVAFAFHVAMVMSYANSCANPILYVFTSQKFRESLRSALGMKRNKSWTTTDHPSYYLHEIKRDAAVARRRRREENEFFEEENNEVNVRTLPHSASPQDIVMYETSV
>Cephalochordate_BFlo_XP_035659300_1_delta_type_opioid_receptor_like__Branchiostoma_floridae_
MEDHFSEDYFEFDYSYPLYNYTFDHGNFSYFLKDHSWDVIIYNVVAPVMQCAIGITGLVGNGLIMYVIFKYASMKTAANVYVLNLAVADFVYCLTFPIWTIDYILRMWIFGRAMCKIVRSIFNINTFASIYILTMMSIERNSAVLHPVRNRTDRSLKKAKIICGSIWVFALLCCLPYIIFADTVDFGGVPVCLFNWHGSAETKEWWRSVNAIYLLAMTFLVPLCVMIPNYVLIYRKLLNTDVIPPEFRRAVRSRHRVTRMVIVVVLTFIVCWLPLHIGNVIRFVAGHNVNATVWYFLNVIADVNTCVNPFLYALHGENFRMTLKRTLCGSKCCPKRFRPRNDEMFSMHFNSRRSTAATPIELSKKDRQGVLVTPIELYTVRTIHSLEWPSRTPPTFRTTVRRANNDSVYIF
>Cephalochordate_BFlo_XP_035659890_1_somatostatin_receptor_type_5_like__Branchiostoma_floridae_
MALNTTFDSWPAMDSTNTTTPTPNCTLCNGTLPTFDPFENLSLLPFYIFFSLIALAGLVGNLLIIIVILSQHKSKSAAYIFILNLAMADFLMLTMVPFRVTTYIINHAWIFGHAMCQVYFLVVGMNMFNVVFILMAMSVDRYFSVSQPFRSLDWKTRRKAKFLCFFLWIFAAVNDAPYVIFAELQQPSPGWDVCGYAFPGLGDDADFWNRVSEIYVTIISFIIPLPVIAVTHVCIIWHMRTNQPQGKISRRQCENGNRRELDKTTKMVTAVVAVFLICWLPKNIVYLAYRFGLFDVPDEVTIAVELLLIANSAINPYLYTIFGEQFRDSLRDMCCGKRKQMVRSTPPAAREDNIHVVELTSHV
>Cephalochordate_BFlo_XP_035660203_1_G_protein_coupled_receptor_54_like__Branchiostoma_floridae_
MNSFSLICLVGIIGNALVIYLVCRHKEMRTVTNYYIVNLAVTDLAFLICCVPFSAAKITTLSWTFGEFICKFVFYFMQVTAQATCMTLAVLSLDRFWAIVRPFKTPWFRTSVGVLLTTAIIWAGSFLLSLPIAFFMKVFERDWYGVKLICLEDFPSPNEYPAYIIYTVLISYVIPLTTSVVCHCLILRYLATMAANTSVAQQHVMARKKKVTRMVATVVILFAVSWAPNHVLNLWFAFEKEGLNEIPHVVMWLKITALCLSYANSSVNPFVYGIMGENFKKAFAKSFQKGGSSAAGSAVSPKTPKFTKEEEIGMGKIGAHRTANSGDKNTPNDSSSELEKNDVHKRKLTM
>Cephalochordate_BFlo_XP_035660462_1_somatostatin_receptor_type_5_like__Branchiostoma_floridae_
MDGYSYDSTVESDNNNNTDEIFDSFLESETNSTNCTIQPCECDKLVLQNLMPYYVVFSLLALAGIIGNALIILVLRKHEKARTTAEIYVLNMATTDLLMLSMVPILVTRNIMSYKWIFGDFLCRVYYLIAGLNMFNTVFILTAMSVDRYFCVSRPLRSLDWKTTRTAKIVCALLWVVATVIDLPWVIWADIMPYCDIDATPMCVYDFPKYNGDDHFWERMSEIGVLFLSFVIPIILITGTHIGILYHVRNAAAGLDRTQRSQEKVTKMVFAIVVVFVMCWLPKNVAYLAERFDWFDAPTELQIGFEMLLITNSAINPYLYTIFGQHFQRRLMGIFFPAKHRRSMVTRNTVMRSKNGTPPGERRRHDSAKNHWCVEVEAQVENTEDRSLSASEKETELCGNVQVHDTPV
>Cephalochordate_BFlo_XP_035660834_1_oxytocin_receptor_like__Branchiostoma_floridae_
MGDEDLDISPPWEPITFNYSGNATNETLPLLTRPGERDETLAAVEVGVLGALFFLALTGNSYVLADIYRSRTHHRRMHLFLANLCIADLTVALFNILPQLIWDATDRFLAGDFLCRVVKYLQLTSLYASSFVLVGSALDRYTAICHPMSAVTRTVYKPKRVLLLCWSFSVVFGVPQIQIFGLRDGPHGYPDCWGLFIHPWGQTAYVIWCSLSLFFIPCLIIATAYTHISIEVWRVYREEKSPGQLQYRRASRFDVPIRSGKFRPRTHRVGGDFRATKIRTVQMTLVIVIAYILCWSPFFIMQLWAVFDLNAPFEDLVTIE
>Cephalochordate_BFlo_XP_035660882_1_QRFP_like_peptide_receptor__Branchiostoma_floridae_
MFDCYEVNDTTTYYKELVPKEDWPDSFIVQTPVPCQYFRSQIPPTDPSYRYTVVVLYVVIMVTSLIGNTLVIYTVLFDRTMRTVTNMFLVSLSVSDLLITLLSVPYHILWAINSFEWEYGDVLCKLPQYIKGLSVTASVLSLTAISAERYLAILRPLAAQRYLSRPRLTVAVTLIWAVACLVYIPMLLYLGVRTTVEEKSAGDPNCTHEHCDYFNFTIKFSFLRCEEEWASPEAERAYTLCLFLMLFCLPVVIMGVLYGRVAVHLWFWKPAGDHSSARLRNVNTKRVVRVLILFIFVFVICWAPYFVSMLLRLSYKLEGDAYGAYAHRIFTLIAHANSAVNPFLYALMSQRFRERLSCCRKGKANIASGLKAANIKPLETVTKRTRASTFGESQQVVAPLHVEIQLN
>Cephalochordate_BFlo_XP_035661732_1_mesotocin_receptor_like__Branchiostoma_floridae_
MEGSGDNNFGLGNGTNQTYPTAIPGWRRDETLATIEVGVLGAMLFLALGGNLCVLADIYHSRRHHRRMHLFLTHLCIADLAVALMNILPQLIWDVTGRFLADDVTCRVVKFFQLASLYGSSYVLVATAMDRYSAICHPMSVLTKTSKHPKRVILLSWCLSFLFAAPQVQIFSLVEVVEGSDTYDCWAHFEEGWGQRAYVTWCCLALFVVPCLIIAFVYVLICRQVWKSFQSGNLDEVRTRRGVKVTRHRQLTMRPRTHMGIDFTATKIKTVQMTLVIVIAYVVCWSPFFVVQLWHTWDPHAPYEGPAFTIILLLASLNSCVNPWIYFHFTGQCFGSLRGRKQQYMIPTTFRSRSRYENFILNI
>Cephalochordate_BFlo_XP_035661783_1_QRFP_like_peptide_receptor__Branchiostoma_floridae_
MMLGNITQTILHELLRQHNITKKEFIERFGLPPLVYVPELSPGAKTVTLVFYVIIFLAALLGNSFVVVVVWKNKVMRTIMNIFICSLAASDLFITIVCIPVTLMQNMLHSWILGDFMCKLVPFIQTIAVASSILTLTGIAIERYYAIIHPLKVKYLLSKTRAGIILALVWVVSVGVATPMLFVHKAEEIHDFLYEQRFVTCQEKWWGQTQQTSYTIFNLVVLFIIPLLTMTSLYIRIAHRLWVQQPVGVTGNFAHGNSVRRKRQAVKMLVVVVLLFAVCWLPFHTVTVMNELNGLRLDEKSAKLLIAIVQLIAFSNSFNNPVVYAILNENFKKNFMTMLRCGVNRVSPQQITPNTLQTSLEPSTRSCRLPAGPPNQQI
>Cephalochordate_BFlo_XP_035661785_1_neuropeptide_S_receptor_like__Branchiostoma_floridae_
MAPYGMEEFVSDIGGEKERGKRKREKDGKTEQLVTLWVLFAFIVVGNSLVLLIMWLERNKTSRMNFFILNLAVADLSAGLFNVLPDIVHRFVVEWIAGNTLCKLVKYTQAVLLYASTYVLVAMSIDRYDAIVHPLQFVREHKSKVMISVAWGLALLFSVPSPVIFAVRRQPNGEWQCWAEWPEDWYWVPYMTVVAAFVFFIPLGIISICYIAIIVKIWKRGKGMAYEDHIPRSRASSEQDSNWLHTSNLDVRDPLKKTKWSPDTQRRCSNNGFTSRAKARTIKLSVAIILAFICCWSPYFLFDILDNYDALPDTQAKKEASLIIQNLPALNSAINPIIYGFFSTKLYRKLRKIAIINWIAVHIFRLPETHGEQPRGSRRPGSMGAHLERTTPMPDASTDLSSAFSSRKISKNTDLNSCIYLNPRPGNAGLRPTAIRSATLLQPPDVDDVAALRRAPPITLRVITEQTGFERRRSNQEAGMPQNVFDAVTPQALLRRCLSAAEITTAV
>Cephalochordate_BFlo_XP_035661788_1_neuropeptide_S_receptor_like__Branchiostoma_floridae_
MAGGGNGSASGGSAEELGSLSSLNVSLENATDILFNSTNGTATDEPKGGTIYSTHQTEQLVTLWVLFAFIVVGNSLVLLVMWMERHKKTRMNFFITNLAIADLGAGLFNVLPDLVHRFTVEWIAGDFMCKLIKYIQGGVLYGSTYVLVALSVDRYDAIIHPMRFAHDRKSKAMICVAWGLAALFSIPSPVIFAQTKLDNGEWQCWATWPEDWYWIPYMTIVTTLVFFIPLVIISTCYIFIVVKIWRRSKELVQERKFIGEKCIPMTPRTFTQSNNKGSPDGNDDDSPVKKRGCVGSLRARFSPKCQQLNYEIQME
>Cephalochordate_BFlo_XP_035663482_1_melatonin_receptor_type_1A_like__Branchiostoma_floridae_
MANTSRLERDLVPATFSLLTLFGVVGNLLVILVILQSRRLRTRLNLFIVNIAVSDLIFTALYGPVSAVSVARSGGLRDHAVCVVTGIVGLLSCYESVLSAVLIAVSRCVRITRSHRYDELFSRKRCALLVSVSWVVAFLLTTPLLSGFGKPGFNPILLTCDYDILASFNYIVSIVLPLAIICNVIIIVSYALIYHKVKASSTRMRGKRTNSKEKKIPPIVLSQIKNMAAIYIAFNICVAPEVLMGIVTHKTGDSMRLLNLVARIVFTCNSCVNPIIYTAGNKEFRTELKTLWEYVFHGGQKREPNVVERISMKTLSLGEQDTPQRFSSNSIVQETRL
>Cephalochordate_BFlo_XP_035663510_1_prokineticin_receptor_2_like__Branchiostoma_floridae_
MQLGDEFNISSDEVLSKHLLDTLYDDIPSFLPDDDGIPGTNSSSACGDYCQQPGELLDASLHFRVALGIVYIIILLVCGVGNLVLLLILSKYRQARTKTNMLIANLAASDFVVAVLCIPFDLDYYVFKEKAWTFGATWCKLVNYIRMVSLYVSTNALLVIGAERYYCIFFPTRRRIGKKGAAFLSLMVWAISVLIAVPSAMYSDVMSYYNRQGALFCGQFWTVGIESQTKAYFLSVISLQFIMPVIVLSYCYLAIVWKVYTRERPGVMTEMQRNNLNKSKKKTLKLVFMLFMFIACWAPYYIYTYIRDFHAHILANSHLNTNLFYAVEAAAMGNSVINTFFNIILNKNLLTFVRPLFRMISEKYLRAVMSTSSSDNGVNSSLRGDHPIHRVRGDRVVTRLACRESHPRRLNSTQQPLVARGRPGQEPDLIVGLELLKKSPTHGHRNGKSCLFMETSV
>Cephalochordate_BFlo_XP_035663515_1_bombesin_receptor_subtype_3_like__Branchiostoma_floridae_
MDPALEVLYPTEHPLIEHSTDTYSVQSFNMTYCLHFFSQFYNHTASETYGFQDILSQIPPYCQQLLLETAAMDSHVMHQDFEFTDTDRASSVIRTVLGIVYSLVMAVCGIGNLLLFAVIFCYKKSRSATNMLISNLCFADFFVAVFCIPLQLDYYVIRNQAWVWGGSMCKVVSFIRMMSLYVSTNTLLVISIDRCLVVRRQFNGKKTRRSVAVVLAVVWTVSALVALPSALYAKIHPQQNGNNMFCGQAWPVSQMFAYKAYFMFLMMMIILFYLYFRSTLSRTETTCSIHPQQNGNNMFCGQAWPVSQMFAYKAYFMFLMMIILFYLYSRSTPSRTETTCSIHPQQNGNNMFCGQAWPIHPQQNGNNMFCGQAWPIHPQQNGNNMFCGQAWPIHPQQNGNNMFCGQAWPIHPQQNGNNMFCGQAWPVSQMFAYKAYFTFLMMIILFYLYSRSTLSRTETTCSVVRRGQ
>Cephalochordate_BFlo_XP_035664516_1_D_4__dopamine_receptor_like__Branchiostoma_floridae_
MAGNGTEGGDYILPTELPFSWDDLFLENATTNITEEQRMERDDLEDVRSVFPNYTALLSIPLIAGTVFGNCLVIMAVYRERNLRSITNYFIVSLAVTDALMAVLVMPLAVYFEVMQMWTMGFVMCDVFVTFDVMFCTASIFNLVAISIDRFYAVTWPVHYAKHKSKSRPIITVSIVWLLSFSISCPLLFGVNNPDVGIRQPGTCGLENGDYVIYSSVCSFFIPCTVMLVLYYKILKKIKERTKKLAPKSTMSSNPSAPSAGDTLAMDELSEPTAARGMHKSDTQTTNLGTDDDMSPNPSFDTNDDTGIPGQANTISWNTNTRASTALVDNRRERREKVSLAVIRSKFKIRPKDDFPNKREQKAINVMKIVIGVFLFCWLPFFVANVLQACQSCQVSPTMFSVLTWLGYVNSAVNPVIYTIFNPEFKKAFKKILLCRQPSRRVR
>Cephalochordate_BFlo_XP_035665381_1_gonadotropin_releasing_hormone_receptor_like__Branchiostoma_floridae_
MTPTSVSIDTTDADNVTNSTISSYPEVPTFSDHHLMKVVITSFLFLWAAVGNVSVLAVMQRSRSRSRTPLHSLVFQLTVADSLVTFITMPSEAAWAATVSWKAGEVMCRVIKFLQVIGLYQSTFITVAISLDRAVAVLFPFSKSGAPHRTKVMIIICWVLSTVFSFPQAIIFHIERLVPGFEQCVDFNFYGAKWQKQLYNTASFVLIYPLPLVIIITAYVCIILRITKNTRTKGNAFSGSQHVRSEMDARREQVFTRAKIRTLWMTVGIVTAFVVCWTPFYVHLFWVNYFDTSHVSRMLTDLLYLFGMSNACVNPMVYGLSTFLRAPPNSNKTRSQTLHVLYTLKNHTDNSCVSRSPSRRINNVDKTVLVHSTVSQESATNGEHMHSKYRETSC
>Cephalochordate_BFlo_XP_035665403_1_neuropeptide_FF_receptor_2_like__Branchiostoma_floridae_
MANLTSDTMYNEGNGSDIFLTPIPLYKHDTPVTIVFIISYLIIFLMCIVGNVGVCTVLVKNPKMRTVTNLFILNLAISDLLVAVFCMPFTLVDNLLHGNPFGDVICKLQPLVQGISVGASIFSLTAIAVDRFQVIINPRKPKMSRCRSVQIITAIWVFSALIMWPQALVIENKEEVLPGYQNQTMQFCDEQWPSVEYNQAYTVMLFIVIYIGPLLINVYLYIRISFRIWYKPNPAMASSRSSKMSNLTQVSKKRVRVIKMLITVLVLFAVCWLPIHACLLIDSFKRHKMTIWQRSFLYAYMFPIAHWLLYFNSSINPIVYGYFNTNFRRSFESLCGAAFPLEDSGGTSGKELRGNGRPASGRTYKVKIEMASTGNGLTRSLRTVQRDSRRRKFSPPSNMNGITGSNEAVEEMSQENEIVNMTETRM
>Cephalochordate_BFlo_XP_035665860_1_prokineticin_receptor_2_like__Branchiostoma_floridae_
MSASEEASIFKDRNLNISMGDFFLDFDMDVLIEAYRALLRTNDTDSSAAYRNLVRSTFDEDPPGSVDGAVVVIGILYSLIMLVCGIGNLLFLFVLLYYKQTRSTTNLLIGNLTLSDFLVAMICLPFNMDYHVIHSEQWLFGPAMCAVVNFLTFVSLYVSTHALLAIAIDRYFVVQDAQRRRLHVGWTSLVIWMVAVGFAVPSILYSDALPYPHSDKVYCGILWPISLQHVYKGYHIFLLIGEFLLPVVVMSVFYSFVVCKVWRREFPGQRNASHDRIQSRSRKKTFRLFALFVMFVLCWSPYHVYAVVRDFYFGTLIKISTSPNMFYMAQAIAMSNSLINTIVYVVFNDNITKYIKILPKDSWQSLQRMCRRRKRAQSREPSRRTRRLRSEDFHSGLHTTTSRNGSVRMTAVTNVTVETRADVTVTAL
>Cephalochordate_BFlo_XP_035667130_1_somatostatin_receptor_type_5_like__Branchiostoma_floridae_
MFLSDTVTTMNASAAVNWSSANGMDGFLTPQPASDVITAIVAPTVYGLVTAVGLVGNLLVIYTLLRHTKIKDATSYYILNLALADAFFMLGVPFISASSAMGRWVFGRAMCKIVLSMDAMNMFNSVFNVAVLSVDRYLAIVCATSRPDLRRPKVAAAVSLSVWAAAFLLSIPVMTVSTTVVMWDGNYMCRLDWPAENALIWYKVFTSYMFVIGFVVPLAVISVSYILVVRHLKQNESTHTQVARVASRTRTKVTHTVLAMIVTFVICWLPFHLCQLVNLIADLQPTSAVAVVLHVTMVMSYANSCANPILYVFTSQKFRQSLRSALRLRQTEPRAADPPSYYLRTRETSVARRRREENVFFEEERCQVNISTAPQDVVMYETSV
>Cephalochordate_BFlo_XP_035667294_1_orexin_receptor_type_2_like__Branchiostoma_floridae_
MAPSFNLSTEEIERLRQSVLYTYSEPTGIVLLFLNVVVFLIGLVANVSVLLAIFRRSPMDRVANAFMVNLCVCDLLVITLCVPVNAGMEVYRSYVYGPVMCKILPYVQAVSVCTSVLTLTAVSLDRYLVICSPLRAMSVSPSLRIKIVIPCLWVASMLIMLPLAIFSEVTEQTFEFGIHVVFCREMWPGAEWKKAYDVTLFVILFVLPFSIMALAYTKIGKTLWHGAAALYGRSADSTASRNNDVIVTKILMHRRRAVKVFTALTVIFAFSWLPYFLLIIWFDFYEETRRESALTAAVVHPFLLCLGLSNSAMNAVCFLILGNNNCCAGKYRDQLSQLSGTRKSTGTLPSQTRGEKLDFDYEVLEMEETRAVR
>Cephalochordate_BFlo_XP_035667464_1_orexin_receptor_type_2_like__Branchiostoma_floridae_
MDSFQEEEGNITVLPTDYDLIDALWQIIYPKHYEWALIVGYILVFIFAILGNGLVCVVVARNSHMRTVTNYFIANLSAGDLLVTIICLPPTLVVDIMETWFFGETMCKVFSYMQMVSVSVSVLTLCAVAVERWYAIVHPLKFKSTPARARNIIICIWVTSFLVTIPLLLVSKTSHTFESHITNLFVMCDEHWPENTFYGQIYHSAILGLIYIVPLCVISIAYTMIVWKLWSNQISLTVALKVTGNDVGKRRGSLVGQFRRSLRLKNSADFSTDFRPYTVSPADECPPSPRSQTVSPAEEQPRSASPSKDTIGQRSGETIFARRKVARMLIAVVIIFAVCWAPSMVMNFMKRVLGSFDVTYDRGGLYAAYSVAHWLIYFNSAINPVIYGFLSEKFRNGFQASLGCPQATKKKQNLIREVTVTRPTISRVITTKTTSTADVGSRLESIRQYPFFTETVV
>Cephalochordate_BFlo_XP_035667583_1_G_protein_coupled_receptor_54_like__Branchiostoma_floridae_
MDVLSVNMTLQNDSTLYNGTESASYTTEISWKYYVPPIFFAIIFLVGVSGNALVIYVVAFFKKMRTVTTCYLVNLAVTDLAFLLCCVPFTAVNYLTTSYVFGETMCKFVSYIQQVTVQATCLTLALLSLDRYCAILHPMMSLTFRRRRVAIIGSITVWIASFLMTLPTALFYRIEDIPWNGEILKVCRPKYPSAAWALGYRIYSMLFIYFIPLVVFLFTCSAIVYRLYNRFQPNTQPDSQGEKTRRTACLVIGVVVVFAVCWLPNHAVNLWFMLNEKKEMTDTIYWIKVAALILTYTNSATNPFIYAMVGEDFRACVKTTFCGSKKKQGTSVGPREKANKSVTKSLSTQRPLEVPPKLKKSPPLIHTNVMAEVPPYIEAETVL
>Cephalochordate_BFlo_XP_035667678_1_gonadotropin_releasing_hormone_receptor_like__Branchiostoma_floridae_
MSPSQSPRTENDSVFFREDVFLQDFLNETSDPELINETSRNNKTMDRDLNLPEFTTWTLTKIVIICILFVIAAIGNLFMARATLRLRRRSGIYLLLLHLSVGELLVTCITMPSEAIWAYTVSWWAGDTMCRILMFTTQMLGLYLSTYITVCISLDRCVAIAFPLKKGQAPERARSMVIVSWALSLIFCIPQAVIFHVEVHQYVPSFHQCVTYNFYSAEWQEDLYNMLVFVVMYPAPMVIMVACYVCIFVSLFRHWRGTNNLETGNKTGQRERLFSKAKVRTLQMAAGILTTFFVCWTPFYCVMMWHLFFQHEYPINQIIFDVLYLFGVSNACVNPVVYGKSVVTRKPGKSFLVNWYQACLEPEEYARKLDSTKAAACTRLSSLRRSEQRDRMNSLTPTVYVEVSRRNSSRIVTQDQLSGSRV
>Cephalochordate_BFlo_XP_035667899_1_somatostatin_receptor_type_5_like__Branchiostoma_floridae_
MRIPDDVTIGNWSSTNETDYVLMSQVVSDPLTTIVGPVLYGTVTTVGLLGNLLVIYVLLGHTRVKDATKYYILNLSFADTLFMLGIPFISASAAIGRWVFGRAMCKIVLSMDAINMFTTVFNMAVLSVDRYLAIVRASSHPHLRQPKVAVAVSLSVWLAAIVLAIPVMTVSDTVMLMNGDYVCMLDWPADNVMLWYEAFISYTFAMGFVAPLSVISVSYVMVIRHLRRNTSTHAAVARASAGVRNKVTKTVSAIVVTFVVCWLPFHVCQLLNLITDLPLKPMLAVSHVAMVMSYANSCVNPILYVFMSQKFRKSVRNALRLSRKKAGLDLRGYNQNKDTAVARQRRQIDAFFEEEICEVKFATVESVSPQGVVVYVTSV
>Cephalochordate_BFlo_XP_035667946_1_neuropeptide_S_receptor_like__Branchiostoma_floridae_
MANSSRMGNRSATGPFLDDYYFDDNDTFPAANATPTFASLTLKHDANVRILTLSIMVVFGVVGNMLVFAWMWRNRRRKSNVNYMILGLAIADLSVVTVTMLTQIIWESLEERWFAGNVMCKVIKVGQALGLMASSNMLVVIAIDRHHAIRSPMKVALPAKRMIVAAYSVALVCSLPQAYIFREVTLPTGESFCKAIFSEVERWHLQAYITYVAMVLFSVPLLIIIVAYARILKKISDRVRDGKSPLSTSRSNRIYIQSNNNDAMIRAKMKTLKMTMVIILTFIICGTPYFIVEMWTAFGDPATLDMRVVGVLGIFASANTATNPFVFLYFNTKSDCLSSIFGRRKETQKARNTTRLDGTEMGRLTAGATIARSESRDPTHIQAGSSRTLYEHVL
>Cephalochordate_BFlo_XP_035668126_1_uncharacterized_protein_LOC118410494__Branchiostoma_floridae_
MADASSNRSGGQHVIWTDQPESMWNSTEDELDTFLYPNSTANSSDMWDFDFPLPRFTDVTMAKIIIVVVTFVLSFIGNVTFLITSWRLRRNRRARPLQSLLVHLAIADLIVTLVTMPSLGIWFYTVAWLAGNGMCKLIKSLQVLGLYLSTYLTVAISIDRCISVVKPMCRNTAKRRRNMVAVCWILSTIFSIPQAVIFHVESPVPDFQQCVTFGFYTAKWQEQLYNGLVLVVMYPIPLLVILICSVLTFIRLKKEGQDKDTFRTRNPTRQRLLLKARNNTLRTTAGIMTSFILCWTPYFVTLVWILFFNWQTVSPVVFDVLFLFGIFNSCVNPIVYGLSMFKKTTARPTLSLIEFSSPFLTRSERRSASVNSRISRTYSHVSLSTRRSWQPSSESTTSSRPNALNNQHSHSASHLMTGLPCRYGVSRQVRGGSQQKYLHPNTTTSPGPSTRSPKEASWHLKRATLTHAHSSPSLLTSMEKSERPNRRQSEALAVPTLPTICLTPPSESRNTAFFSAALCLLHDEYANSPTQPPVADIPYQPTAVNQQGDQHYLSRRLSVALPMIPPTPDTPGSWETSSWQFVGKISCSLCRYDSSSPSASYPDRGECVTGRPQVNARRCISLGNTDSKVNPKITERLNAEVVQKMRNSVQETKISEYDLSFEVASFRPPLHRLSVQESCVQSSGRMASGASIVGSEGSIQSSLESPLHSPASSVTSIDFRHRLSLCSFREGRIPSDLHTALRPKHYSDDNLKLSCRKRKAKRRVSFKTVHFLAEPTVSDSSVPSEGSNSSTPDDHQEPTRARNTSNHRTVSADIKWHVGCQLTRKTSSTLP
>Cephalochordate_BFlo_XP_035668127_1_uncharacterized_protein_LOC118410494__Branchiostoma_floridae_
MADASSNRSGGQHVIWTDQPESMWNSTEDELDTFLYPNSTANSSDMWDFDFPLPRFTDVTMAKIIIVVVTFVLSFIGNVTFLITSWRLRRNRRARPLQSLLVHLAIADLIVTLVTMPSLGIWFYTVAWLAGNGMCKLIKSLQVLGLYLSTYLTVAISIDRCISVVKPMCRNTAKRRRNMVAVCWILSTIFSIPQAVIFHVESPVPDFQQCVTFGFYTAKWQEQLYNGLVLVVMYPIPLLVILICSVLTFIRLKKEGQDKDTFRTRNPTRQRLLLKARNNTLRTTAGIMTSFILCWTPYFVTLVWILFFNWQTVSPVVFDVLFLFGIFNSCVNPIVYGLSMFKKTTARPTLSLIEFSSPFLTRSERRSASVNSRISRTYSHVSLSTRRSWQPSSESTTSSRPNALNNQHSHSASHLMTGLPCRYGVSRQVRGGSQQKYLHPNTTTSPGPSTRSPKEASWHLKRATLTHAHSSPSLLTSMEKSERPNRRQSEALAVPTLPTICLTPPSESRNTAFFSAALCLLHDEYANSPTQPPVADIPYQPTAVNQQGDQHYLSRRLSVALPMIPPTPDTPGSWETSSWQFVGKISCSLCRYDSSSPSASYPDRGECVTGRPQVNARRCISLGNTDSKVNPKITERLNAEVVQKMRNSVQETKISEYDLSFEVASFRPPLHRLSVQESCVQSSGRMASGASIVGSEGSIQSSLESPLHSPASSVTSIDFRHRLSLCSFREGRIPSDLHTALRPKHYSDDNLKLSCRKRKAKRRVSFKTVHFLAEPTVSDSSVPSEGSNSSTPDDHQEPTRARNTSNHRTVSADIKWHVGCQLTRKTSSTLP
>Cephalochordate_BFlo_XP_035668163_1_gonadotropin_releasing_hormone_II_receptor_like__Branchiostoma_floridae_
MDCPGQGHNLYSNSTNSTVVCTDDDILAGNTNCTNVTDANSSGLAFPLPVFTFSTKVRVSLTFILMFISLVGNLIVFVTMFRNRARKSRVNFLIMHLAVADIVMTLIVMPLDGVWNLTIQWYGGEAACRILMFLKMWALYASTFILVVISIDRCTAILRPLSMTDAYKRCKIMVMLVWVIGGILSIPQLFIFHLVTPAPTFTQCATHGVYNAPWQEPLYNSFHFVMVFILPLAIMITCYLLILAEISRKHRELTDPLVREEGHRLRHSGADRMAKAKEKTWLMTFVIVSAFVINWSPYYVLMIWFLVDRCIVFTVPSAVSDALFIFGLTNPCLDPLIYGLFSINFVREFRRCCGWLKRKDFVTRDSTFGGTTVVSRVDTVAIPLRSVKTTRNGTSTT
>Cephalochordate_BFlo_XP_035668222_1_oxytocin_receptor_like__Branchiostoma_floridae_
MDNGDPLAAPAAPAAQWPGFDPVNRTDDLPTPYLLNVSYDELGFSTPGPNATAWEEDIAYNRHSRVIALGVLFAAGLCGNLCVCNWMRVHRKKKSRHNTFVLNLTVADLLVTLITVLSQIIWELMEDAWMAGDVGCRVVKFGQDAWMAEDVGCRVVKFGQVFAIIASSNMIVLLALDRHNVIIKPFSSRWRPWKITAVGWVVSLLLAAPQAYVFREVQDEDGVPLCRSIFSSQPAWHLQIYIIYGATVVFVIPFCILSYTYTRVLAKVWIRARAGSPRELARQADGSKKLKRQVSCVAQAGNLLPRAKVKTLKMTLVIIMAFVLCGLPYFIVEIKVAFGGMSQLDVDVYAVLGVFAVANSAVNPFVFLFFNSTNKFVHSLEQKCCFACLSKKRVREGVKRMEVVIASWSPSRRSSKPSLQVTVKRARTLSAQL
>Cephalochordate_BFlo_XP_035668464_1_neuropeptide_FF_receptor_1_like__Branchiostoma_floridae_
MEGGMSPNISDLNYHNVTWNDERFIFDKYKQSTAVIVIFILAYLSIFLLCVVGNILVILVMVFNRNMRTVTNMFITNLAVADLLVGVFCLPFNLADNITTSWPFDDVMCKTFLTVQVLSVSASVFTLIAIAVDRYYAVVHPTSSGVTKPAMRYILVSVWLVAVCTCVPQGLVLTSTTYQDVYTSDGQLMTTCEEVWPGDHYRAAYALGLFITSYLTPLFIIAVLYIRISMRLWYRPKLGGNQTNSALSVKSTEPFVSYSSRSDNATLHMPTAAPSPSVQAQMSKKLHVIRMLLIVVVVFFLSWLPIHVFNIVSVFANLTENTLIILYHYVFPIVQCMAFINCGINPIIYGYYNKNLRKAFYQLIRKSS
>Cephalochordate_BFlo_XP_035668465_1_neuropeptide_FF_receptor_1_like__Branchiostoma_floridae_
MEGGMSPNISDLNYHNVTWNDERFIFDKYKQSTAVIVIFILAYLSIFLLCVVGNILVILVMVFNRNMRTVTNMFITNLAVADLLVGVFCLPFNLADNITTSWPFDDVMCKTFLTVQVLSVSASVFTLIAIAVDRYYAVVHPTSSGVTKPAMRYILVSVWLVAVCTCVPQGLVLTSTTYQDVYTSDGQLMTTCEEVWPGDHYRAAYALGLFITSYLTPLFIIAVLYIRISMRLWYRPKLGGNQTNSALSVKSTEPFVSYSSRSDNATLHMPTAAPSPSVQAQMSKKLHVIRMLLIVVVVFFLSWLPIHVFNIVSVFANLTENTLIILYHYVFPIVQCMAFINCGINPIIYGYYNKNLRKAFYQLIRKSS
>Cephalochordate_BFlo_XP_035668473_1_neuropeptide_FF_receptor_2_like__Branchiostoma_floridae_
MDIPFEDLARLLANMSGSEGRELLESISMQRYRLSRPVIGLIVLAYSLVFLLCVIGNILVLIVVIRTPRTRTITNYFILNLTISDLLVGIFCVPFTLVNHIFTENQFGDGLCKFTPLIQGVAIGASVFTLTAIALDRHRLIIHPTERKLTVKEAFGIITAIWIFSLTIMIPQVFIRRDEVIMILGHGMHICGEFWPSVEAKQIYSGFLFVLCYMGPLLLNACLYVKIGLTLWYKKPVVKTPMAAADAKKKRRVVKMLIMIVSHFALSWLPLYTCWMLDDFNALSVSHSETMHDYVYPAAHWLAFTNSVVNPIVYGYFNNHLRENFKNVISMKTVNNSTMNKTRETL
>Cephalochordate_BFlo_XP_035668649_1_delta_type_opioid_receptor_like__Branchiostoma_floridae_
MFLFFCVSRSTCRCKMEDDFPFDISNYSFFVNETYIQSPYSWDVIIYNIVVPVIQCAIGITGLIGNGLIIYVIIKYSTMKTVPNMYVLNLAVSDFLYCLTFPIWAADYILRVWIFGRAMCKIVRSIFNVNTFASIYFLTVMSIERYYAILHPVRNMQNRSLKKAKMIGGCVWTVALMCSLPYIVFAETDYLGGSTICMFKWPANVQNEDWWRGANAVYLTALAFLIPLCIMVPNYVLIYRKLRNTDVIPPESRRALRSRHRVTRMVIVVVVIFVISWLPLHVGNIISSVFGFNVNATVWYFLNVIADVNSCVNPFLYALLGQNFRASLKRTLCGSSCCPDSCRQESRRGNIRDMANVRSATTAIEMSTPPSGLTTV
>Cephalochordate_BFlo_XP_035669406_1_neuropeptide_FF_receptor_2_like__Branchiostoma_floridae_
MENETIAVYDGQDFFNNGTNDTLTDMALSRYKHGAAVTGLIIMSYALVFLLCVVGNVIVCGVVIKTPRLRTVTNYFILNLAVSDLLVAIFCMPFTLVEHILPAYQFGDVMCRVTPMIQGISVAASAYTMTAIAYDRYKAIVFPTEPRMSLGKMRNALAGIWIGAVAVMVPQVFVLHVKPIPIMSTVSINICVETWPDIVYKKTYTFMLFSLVYVGPLVVICFLYCRIWYKLAKTPSCAVDDPQHASQFAVSKKRVRVLKMLITVVVLFALSWLPLYTCWMLGDFANLTKKQSGVMHQYVYPVAHWLGYSNSCANPIVYGFFNTNIRNNLESMSIRRRFETTKLKFPRRNIQPPANQANVQECVDMKPIAKSSRK
>Cephalochordate_BFlo_XP_035669407_1_neuropeptide_FF_receptor_2_like__Branchiostoma_floridae_
MENETIAVYDGQDFFNNGTNDTLTDMALSRYKHGAAVTGLIIMSYALVFLLCVVGNVIVCGVVIKTPRLRTVTNYFILNLAVSDLLVAIFCMPFTLVEHILPAYQFGDVMCRVTPMIQGISVAASAYTMTAIAYDRYKAIVFPTEPRMSLGKMRNALAGIWIGAVAVMVPQVFVLHVKPIPIMSTVSINICVETWPDIVYKKTYTFMLFSLVYVGPLVVICFLYCRIWYKLAKTPSCAVDDPQHASQFAVSKKRVRVLKMLITVVVLFALSWLPLYTCWMLGDFANLTKKQSGVMHQYVYPVAHWLGYSNSCANPIVYGFFNTNIRNNLESMSIRRRFETTKLKFPRRNIQPPANQANVQECVDMKPIAKSSRK
>Cephalochordate_BFlo_XP_035669408_1_neuropeptide_FF_receptor_2_like__Branchiostoma_floridae_
MNFTNITNDTYPDVLFSTFNYETPITALLIVSFALVFLLCVIGNSIVCFVIIRTPKLRTVTNYFILNLAVSDLLLAIFCTPFTLVYHVLTEYPFGEVMCKLTPFVQGISVAASVFTLLAIAYDRYKAIVFPTETRMSIRTMQKLLVAVWLLAVVIMIPQVFNMHLRDLASATFCVEIWPDVMFHKIYTVLLMCFVYIGPLVCVSYLYSRIVYRIWYRPNPSNDHAAATGPNHRVRQEEFVGAVPKRRVRVIKMLILVVVLFTLSWLPLYTLWILHDFVDLPESVRRFIDMNIFPAAHWLAYSNSCVNPLVYGFYNSNIRQKILSMFSCDNKNDCVLRMKKAPAEAHPLPEQQYHRRASGRRVNIVQETAL
>Cephalochordate_BFlo_XP_035669409_1_neuropeptide_FF_receptor_2_like__Branchiostoma_floridae_
MNFTNITNDTYPDVLFSTFNYETPITALLIVSFALVFLLCVIGNSIVCFVIIRTPKLRTVTNYFILNLAVSDLLLAIFCTPFTLVYHVLTEYPFGEVMCKLTPFVQGISVAASVFTLLAIAYDRYKAIVFPTETRMSIRTMQKLLVAVWLLAVVIMIPQVFNMHLRDLASATFCVEIWPDVMFHKIYTVLLMCFVYIGPLVCVSYLYSRIVYRIWYRPNPSNDHAAATGPNHRVRQEEFVGAVPKRRVRVIKMLILVVVLFTLSWLPLYTLWILHDFVDLPESVRRFIDMNIFPAAHWLAYSNSCVNPLVYGFYNSNIRQKILSMFSCDNKNDCVLRMKKAPAEAHPLPEQQYHRRASGRRVNIVQETAL
>Cephalochordate_BFlo_XP_035669410_1_neuropeptide_FF_receptor_2_like__Branchiostoma_floridae_
MDFNDSITNITNNITDYSAGLMDYMLKQTVPVITVLGISYFLTFASSIIGNILVILVVLKIPRMRTVTNYFILNLAVSDILVAVLCMPFTLVDNIIRGWIFGDVMCKLSPAVQVVSVSASLFTLVGIAFDRFFAIVHPTKQAINIRSTLYIIITVWASAICVMIPQVLLIEERAYIYEGIVVMHVCEETDKMWRKVYTLVLFVICYIGPLTIIMYLYARIGHKVWFKPSPGGGKASVEARMNEMKKKKRVIKMLLAVVVVFTLCWLPLHSITLLNDYGRLNPNQLDLVYIYIYPIAHWLIYLNSCVNPVIYGYFNRNFRAGFKSLVLGKSEGPLGDNVMTPNHAANGEQTTKHMRMVVIGSSRNINHTEV
>Cephalochordate_BFlo_XP_035669411_1_neuropeptide_FF_receptor_2_like__Branchiostoma_floridae_
MDIFNNSTNGTNGTEMIPFFIEKYKHGAGVMALIILAYVLVFVLCVAGNIVVCTVVIRTPTLRTVTNYFILNLAVSDLLVAIFCMPFTLVEHILTEYQFGDFLCRVTPMIQGVSVAASVYTMTAIAFDRYRAIVFPMKDRMTLQGMAQVVVGIWVCGVAIMIPQVFVLEVVSYKPNAHISVSACIEIWPNPAYKQVYTASLFSLVYVIPLLVILYLYCRVIHKLSTTTPSTSQNGGRPTQSAVSRKRVKVLKMLITVVVLFALSWLPLYTCWMLDEFADLALWQRAIISHYIYPIGHWLAYSNSCVNPIIYGFFNSNIRKNLDSRDSKRRKEIDTRAKKPSPTPTTKHTQFRRDVIEMQPLNFK
>Cephalochordate_BFlo_XP_035669435_1_neuropeptide_FF_receptor_2_like__Branchiostoma_floridae_
MQTANESFNVTMFDFSNPILKQTVPIISVFVLSYFVVFAMCVVGNVLVCFVVLKIPRMRNVTNFFILNLSVSDLLVSVFCMPFTLVDNIIKGWPFGDVMCKLSPAVQIVSVTASVFTLVAIALDRYYAIIYPTEPKFTIRRTMYVIAGVWILAIIVAIPQILLIQEGRWPREGDVILLHLCEEPYPYWRKAYTTVLFGLCYICPLLVIMYLYVRIGYSVWIKPTPGGDKASKEAKSLAMSKKVRVIKMLLTVVILFTISWLPIHVITMINDYATLSADRQNIIWVYIYPVAHWLIYFNSSVNPIIYGYFNQNFRTAFKTLLLSRRGVGALQDMSNANGAHTNRHHSRSPNPRSASRSPRPGVSPKQRGLVVETRNKSLPDVN
>Cephalochordate_BFlo_XP_035669436_1_neuropeptide_FF_receptor_2_like__Branchiostoma_floridae_
MQTANESFNVTMFDFSNPILKQTVPIISVFVLSYFVVFAMCVVGNVLVCFVVLKIPRMRNVTNFFILNLSVSDLLVSVFCMPFTLVDNIIKGWPFGDVMCKLSPAVQIVSVTASVFTLVAIALDRYYAIIYPTEPKFTIRRTMYVIAGVWILAIIVAIPQILLIQEGRWPREGDVILLHLCEEPYPYWRKAYTTVLFGLCYICPLLVIMYLYVRIGYSVWIKPTPGGDKASKEAKSLAMSKKVRVIKMLLTVVILFTISWLPIHVITMINDYATLSADRQNIIWVYIYPVAHWLIYFNSSVNPIIYGYFNQNFRTAFKTLLLSRRGVGALQDMSNANGAHTNRHHSRSPNPRSASRSPRPGVSPKQRGLVVETRNKSLPDVN
>Cephalochordate_BFlo_XP_035669830_1_QRFP_like_peptide_receptor__Branchiostoma_floridae_
MFCRAEERNCPNATAKMTDLFPNATLAAPTGWDSSSDGPHNATFLLNSSSYGNHTNRLFAFPGFEYPTSAETTVKILVYALVFLIALLGNATVICIVVATKTMWTPTNFYIMNLAVADLLIAMFCMWIHLVHDQTANWIFGDFMCRFNTFIQGVSVVSSILTMVVIAMDRFFAIIFPLKARVTDTNAAVVVAMIWAGSIATNIPLLVVMEQREHTWSDGVREVWCRESWPDYERQRADYTIFLFVVIYTLPLLIISGAYAMIAKTLWNKKTPGVTIVATESAQAKTKRKVIRMMVVVVLAFFICWTPYQILQLYIEFTDGEKHPSWFPDLRYAVVVLGYANSACNPIIYNGFSENFRKGFWNVLKLRCLRRNRVEPGVPPNQNEADNGRHDLQLRIRTVETVSAHV
>Cephalochordate_BFlo_XP_035670033_1_QRFP_like_peptide_receptor__Branchiostoma_floridae_
MEGNASTASLPTEQLSFPDNFTYGNVTSTSYFPYPGEFRHLSDGEKAGKIIAYMVIFTMAIVGNCLVIYTVAVNKKMRTTTNFYLTNLAVADILIAVCCMWVALIKDLTDPVWIFGDFMCRFNTFMQGVSITSSIIMLTVIAIDRFYAIIFPLKARITETNTAAVISTVWLISCAVNVPLLVVSEQKQWEWDDGVLEVWCAEKWDQHQKAIYTSVLFVVLYAIPLVVMMVAYFLLARKLWRTTSPGIAALSIQQLQLKAKKKVIKMLVVVMTVFFVCWTPYHVLQIWLQFGILPKESPPYFKQLRFVVLLLGYSNSAMNPIIYAGVNENFRKSFRDAYKCKHCRRNQVQPDGPAVWLEHPHDNIETHSTQAPQELRIQGHNTARA
>Cephalochordate_BFlo_XP_035670111_1_neuropeptide_FF_receptor_2_like__Branchiostoma_floridae_
MADIFEFVENSTRSDNNQSSNINWTVSTATRLKQSVPVIALFGVSYFLIFALCVVGNTLVCFVVIKIPRMRTVTNYFILNLAVSDLLVGIFCMPFTLVDNIVLGWPFGDVMCRLVPFMQTTSVIASVFTLLAIAVDRFYAVVLPTKPKLSVSQMVKAVTTIWVFALSVSLPLIIFKHDTEYPDPEGDVIFLVHYCDEQWPAGDVSKYYSLSLFILSYLVPLGIILVLYVLIGHRIWFKATPGVQKASMEAQNIALQKKRKVVKMLIVVVVVFALFWLPLHTTLLLNDFVQLSYLQRQVMYIYIFPIAHWLSYFNSSVNPIIYGYFNPNFRDGFKSLFTRKGGNGAALAAQSRISRCS
>Cephalochordate_BFlo_XP_035670142_1_neuropeptide_FF_receptor_2_like__Branchiostoma_floridae_
MSTPSPLELERSNFTGSEDIAMNSSEVLSKIYADARFKQSTAIIALFILSYVLTFALCIVGNSMVCFVILKIPRMRTVTNYFLLNLAVSDLLVAIFCMPFTLLDNIVRGWPLGNVMCKLTPAVTVVSVVASVFTLVAIAVDRYYSVVHPTEPKPSTRTLIQTVAVIWGLSFVIMIPQVLLIEEGVMSYKNTIFLHLCMETSPLWSKVYSTIIFLCCYITPMAVIACLYAKIGFTVWAKPTPGGDRAPKEIKEQDFRKKVKVIKMLMVVVILFAFSWLPLQTIFMLYDYGDLSVHTKEVMDIYVYPVAHWLSYCNSCMNPIIYGYFNQNFRNAFKSIFSSRYLEFFYKRKSVKDSRRPMNNQGDVDLIEIKTGQNDHDCNL
>Cephalochordate_BFlo_XP_035670143_1_neuropeptide_FF_receptor_2_like__Branchiostoma_floridae_
MAWRLQSFGLPKENGSGNSFNNMSYELHDFLPDNDYLKQTEPVVALFVLFYVFNFCLCIVGNTMVCYVILKIPRMQTVTNFFLLNLAVSDLLVAVFCMPFTLVDNIIRGWPFGDVMCKLTPAVQVVSVAASVFTLVAIAVDRFYSVVHPTEPKITIRGVQKIVIAVWLLALFIMVPQVLLIEDKTMTFNFFKETLSLHICAETSQLWRKVYTVLLFATCYLIPLAVIVLLYIRIGLKVWEKPIPGGQHAPTQVKQASWKRKVKVVKMLLAVVVLFAFSWLPLHTLSLLSDHGFLTLDQRDTINVYIYPIAHWLSYFNSSVNPIIYGYYNENFRNAYKSMMCDSSSAFLHTPYTRTSSRSPALSNRNQSSPRGRRSENVQDIQLEVIVTHLVVDNHLAPPQ
>Cephalochordate_BFlo_XP_035670146_1_neuropeptide_FF_receptor_1_like__Branchiostoma_floridae_
MNSTLNTTSPTPLHEGKLKQTVPIIVLFVFSYTLIFLFCIIGNTLVCLVVVKSPRMQNVTNYFILNLAVADLLVAVFCMPFTLVDNIVYGWPFGDVMCKLSAATTVISVVASVLTLVAIAVDRYCAVVYPTQEIITLPRMMQSIAIIWFLSVLIALPVIFAKREETFNPPMQVCTEAWPTYGSWSAQDFRRMFSIALLMFSFLGPLLIITILYMRIAYRIWFRKAPGDSANVSDQARETATKKKVKVIKMLIVVVVLFALSWLPLHTLILLDEYAMQNMDYTVQNAVYNYCFPVAHWLSYFNSCVNPIIYGYFNQNFRAGFKAILTRSRGNIPCRL
>Cephalochordate_BFlo_XP_035670152_1_neuropeptide_FF_receptor_2_like__Branchiostoma_floridae_
MANLTSDTMYDEGNGSDIFLTPIPLYKHDTPVTIVFIISYLIIFLMCIVGNVGVCTVLVKNPKMRTVTNLFILNLAISDLLVAVFCMPFTLVDNLLHGNPFGDVICKLQPLVQGISVGASIFSLTAIAVDRFQVIINPRKPKMSRCRSVQIITAIWVFSALIMWPQALVIENKEEVLPGYQNQTMQFCDEQWPSVEYNQAYTVMLFIVIYIGPLLINVYLYIRISFRIWYKPNPAMASSRSSKMSNLTQVSKKRVRVIKMLITVLVLFAVCWLPIHACLLIDSFKRHKMTIWQRSFLYAYMFPIAHWLLYFNSSINPIVYGYFNTNFRRSFESLCGAASPLEDSGGTSGKELRGNGRPASGRTYKVKIEMASTGNGLTRSLRTVQRDSRRRKFSPPSNMNGITGSNEAVEEMSQENEIVNMAETRM
>Cephalochordate_BFlo_XP_035670154_1_QRFP_like_peptide_receptor__Branchiostoma_floridae_
MASNNMDVRLEELLQNSSLLDKLNYTDLLYHQYFDLAEYVLSTRSQIAIVVVYSVAILLSLIGNILVVMVMAKNLSKGTKLRTFLINLAVADLVMAVFCMPFTFTDVMLQQWLFGSVMCPLVRFFQVLSVSVSIFTLVAIGVDRYQAVMYPLRMRMSKSRAKQVVAIIWIMSFALAAVQLAVCRVYQTTFDSIL
>Cephalochordate_BFlo_XP_035670164_1_somatostatin_receptor_type_2_like__Branchiostoma_floridae_
MADAGHSYGMMVGNGSSVNGTDGTVDTLLLASDIITKIVAPTVYSVESVAALLGNALVIYMLLGFTKMKDATHYYILNLAVADALFMLGVPFITVSSAMEGWPFGNAMCKIVQSMDAMNMFNSVFSLAVLSVDRYLAIVRATSHPHLRQPKVAVAVSLSVWAASILLSIPVMTASDTVTLEDGTDICILNWPANEAMYWHKVLTSYTFVVGFIIPFTVISVSYLLVVRHLKLTTSEHEAVARVSAGMRTKVTKTVTAMTVTFAACWLPFHMCQMILLATEQQVTLWTLVVFHLAVFMSYANSCINPILYVFMSQKFRKSFRAALRLSWRGNADRRGARQRLPYVHQGDGITPSRLDMNGIFEEEKREVNLAILSNSVPRGDVYLRETMV
>Cephalochordate_BFlo_XP_035670172_1_QRFP_like_peptide_receptor__Branchiostoma_floridae_
MPISTISPYLNMSSWALLYPNMSITGAPWEENSTFGFGTTPTPRYYPYPGYEHPDTAEVTIKIVVYSLLLLMALVGNSTVIFIVSLNKTMWTPTNFYIMNLAVADLLIALFCMWIHLVQSMIPNWIFGDFMCRFNNFIQGVSVACSILTMTVIAMDRFYAIIFPLKARVTDTNAAVVITFVWIAAIAANVPLLVWCFESWPDYHSHRQAYTMFLFVVIYTIPILVMTGAYVMIGKKLWNKKTPGITIMSMESVQAKIKKKVRIIKV
>Cephalochordate_BFlo_XP_035670176_1_neuropeptide_FF_receptor_2_like__Branchiostoma_floridae_
MATNNTTIDQILLPVESNGSYILDMKELQREMTRPLLTALLMAFAYSIIFLVCLVGNLIVCVMILKSKRTTSATDYFIFNLAICDLLVGIFCIPFTFVSHVFPVLSLGPFACKFIPLAQGVAVGASVFTLMAIAYDRYRLVIHPSQNKAPVKYWSCILAGVWVSAISIMVPQAVVREEISHMLPGGDIKVCLEFWPSYTQRQAYSAALLACCYLGPLVISACLYLMVAVTLRRRKITNNTMHASQRFNKVTKMLVIVIVLFTLSWIPLYTCWMVEDFGKLTGSKKLILHDYVYPFAHWLAFSNSCVNPLLYGYFNKSLRKRFRDSLVRKSDNEITGGNISLKIKASVNRKAILKYRRNSNK
>Cephalochordate_BFlo_XP_035670366_1_G_protein_coupled_receptor_54_like__Branchiostoma_floridae_
MPTISAVVFLVGVTGNSLVIYVVTRFQEMHTVTNYYISNLAVTDLAFLVCCLPFSAVKYVTFEWKLGLSMCKLVHYMMQVTVQATCLTLAVLSVDRYCAIVHPVSSMSFRTKKVAKILCASVWAVSALLSIPVAMNYDLKEEVYYGRRTYCEEMWRSVAGQRGYMLYTVLLAYVLPLACCGACGVLIIRRLLTRMERHPAQQRNQARQTRRTTCIIVSVVVIFALSWLPNHAINLWRVFNLNAPITDAIHAVKTAALILSYSNSAVNPFIYTLIGENYRNCLKKAVLCCRKSNPHSRFSSTFKGSRFSYLSSSKKKESVKFSVRFAPVSKPPLEMKT
>Cephalochordate_BFlo_XP_035670508_1_QRFP_like_peptide_receptor__Branchiostoma_floridae_
MNNTECRQDIVMIDFNSSSPWVYKNESDFQNGSFPLTGTASSLSIASQSALIIFYGAATFLSLVGNSMVVLVLTRDALKRTDLNVYLINLAFADITMAVFCMPFSFTEVMLQGWIWGEVMCPLVRFSQQTSVLVSIFTLVTIGVDRYYGVVHPLMIRVTKTRARLIVVLIWVLSSGLAIPQLVVSRQVVYSNGDVNMCEEIWANNYEFGYTIAFMIVSYALPVVVLCGTYLRIGTELWGKAPADVGRIDDNNQARQRKKIIKMLCTVVIMFVVSWLPLHVFRFILDLHPEFVYGNPDRSYIFFFCAHWLAMSHSFMNPIVYSFMNDRFRVELCHLLRQMVACRAARRRPAIQQRRKKMGNIEMVELKNQPGNTDGSMSQSPDPQACSPQSPLTFFNEIEGRGRRYTSPVLETILDIVDDRKPPRFETA
>Cephalochordate_BFlo_XP_035670666_1_neuropeptide_FF_receptor_1_like__Branchiostoma_floridae_
MEEEGNLTNTTSVAWDVSSTFFKHDLAVSLVFICSYAVVFLLCVVGNVTVCCLVAQNRKLHTVTNFFILNLAVADLMIAIFCMPITLVSNIVTVWVFGDVVCKLTPFIQGLSVGASVFTLVAIATDRYVAIVRAPNGRIRERQAVIIIVVVWVLAAVIMAPHAVVMEAIPHPYVQGDACQEDWPDTRSRMVYTVVLFLLLFVVPLLTVAYMYTKVTKRTCRKPPSHPQSLQPDSDDRQSPSLTEIVRFVRKNSSSPDHKDHRKARVVKMLVVVVALFAICWLPLHLVTLVGDFAHLTYDQLVFVYHYMYPVAHFLAYFNSCVNPIVYGYYNKNFTRMWRERNGTVRLCCFKNKTSTQSFRLSSFRTTGLLNVRSTSPNRIVQLTNRQ
>Cephalochordate_BFlo_XP_035670850_1_neuropeptide_FF_receptor_1_like__Branchiostoma_floridae_
MNSTNSSNMNETEGWTKSTFLYDDPITALLIVAYGLVFLLCIIGNSVVCVVIIRTARLRTVTNYFILNLAVSDLLVGIFCLPFTLAYHIFNDFQFDDAMCKLTPFVQGVSVAASVFTFLMIAFDRYKAIVFPTEPRMTLKAMRKTLVGVWICALAISTPQIFVNNIEVYREGSESLHVCYEQWPDVVYKQTYTVMLLTVVYIVPLLSVLYLYGRIFHRMMFKPGPRTGGNLAANRNKCTGAVSKKRVRVIKMLITVVVLFAMSWLPLYTVWMLLDFGNLPKETDAFIHVNVFPFVHWFALSNSCVNPIVYGLFNSNIRKHIRSALSLKDSNGHSNKTDGLRIATLSPEEGKTSRSTTPTMRTRQTVLVEETRL
>Cephalochordate_BFlo_XP_035670852_1_neuropeptide_FF_receptor_1_like__Branchiostoma_floridae_
MNSTNSSNMNETEGWTKSTFLYDDPITALLIVAYGLVFLLCIIGNSVVCVVIIRTARLRTVTNYFILNLAVSDLLVGIFCLPFTLAYHIFNDFQFDDAMCKLTPFVQGVSVAASVFTFLMIAFDRYKAIVFPTEPRMTLKAMRKTLVGVWICALAISTPQIFVNNIEVYREGSESLHVCYEQWPDVVYKQTYTVMLLTVVYIVPLLSVLYLYGRIFHRMMFKPGPRTGGNLAANRNKCTGAVSKKRVRVIKMLITVVVLFAMSWLPLYTVWMLLDFGNLPKETDAFIHVNVFPFVHWFALSNSCVNPIVYGLFNSNIRKHIRSALSLKDSNGHSNKTDGLRIATLSPEEGKTSRSTTPTMRTRQTVLVEETRL
>Cephalochordate_BFlo_XP_035671403_1_QRFP_like_peptide_receptor__Branchiostoma_floridae_
MATTGKYHFDERFITSVATRFNKSVEQVEKDLLSRFNLTWQPKIENLPASFTVTVCVLYAIIFVMSLIGNSMVIYAVASNRKMRSITNVFLVSLAVSDLLITVVSMPWSVLHALDDHAWNFGDFMCRVPQFVQVVSVTASLMTLTCIAVDRYIAILHPLNSGVRFSILRVSLTLLSVWVVAITFGIPLLVFIDIVTRNKRSPIPNPHNIELFKLIYYEIEWKVCTEAWPNPNDHFVYSMCFLIVLYTMPLVVMTCLYGRVAHYLWVRQPIGDNLAQPRNAVAWEQSRKTRRVIRMLVSIVGSFAICWGPFFVIQVVKTAYIPTVMIQLLAHVNCAVNPIIYALLSEKFRDNLRCCSACIKLRQRRSRMSLLNTANTEEVDMRTRSSSINARQHATWGRHRTSQPHTANPNLSDIHVSTFSTGEIPPIIDSFRSSYPKLPAIQPGHMPVYIGPHTGMVKEMNDTPT
>Cephalochordate_BFlo_XP_035671414_1_melanopsin_isoform_X1__Branchiostoma_floridae_
MTELPSFQPPTNSTEEENAVFPTALTEWISEVGNQVGEAALKLLSGEGDGMEVTPTPGCTGNASVCNGTDSGGGVVWDIPPLAHYIVGTAVFCVGCCGMFGNAVVVYSFIKSKGLRTPANFFIINLALSDFLMNLTNMPIFAVNSAFQRWLLSDFACELYGFAGGLFGCLSINTLMAISMDRYLVITKPFLVMRIVTKQRVMFAILLLWIWSLVWALPPLFGWSAYVPEGFGTSCTFDYMTPKLSYHIFTYIIFFTMYFIPMGVIIYCYYNIFATVKSGDKQFGKAVKEMAHEDVKNKAQQERQRKNEIKTAKIAFIVITLFLSAWTPYAVVSALGTLGYQDLVTPYLQSIPAVFAKSSAVYNPIVYAITHPKFRAAVKKHIPCLSGCLPADEEETKTKTRGATTTASMSMTQTTAPTHDPQASVHSGSSVSVDDSSGVSRQDTMMVKVEVDNRMEKAGGGAADTAPKDGTSVPTVSAQIEVRPSGNVNTKAEVIPSPQSAAVAHGASASPVPKVAELSSSVSLESAAIPGKIPTPLPSQPIAAPIERHMAAMADDPPPKPRGVATTVNVRRSESGYERSQDSLRKKAVSETRSRSFNSTKDHFASDSTKDHFASERQMSTTLNQPRDIYSGDMVKKTRQSPEKQEYDNPAFDAGIAEIDTDSENETEGSYDMLSVRFQAMAEEPPVETYRKASDMSINLGKASLMLTEAHDETVL
>Cephalochordate_BFlo_XP_035671439_1_neuropeptide_FF_receptor_2_like__Branchiostoma_floridae_
MNFSDNSVNECPIMESMGFEDYLPEKNETGSNYSRFDNIPIDKYKQPMYIIIIFVVIYVVVFLLCIVGNLVVCYIIARTASLRDVTHSFILNLAVSDLLVGVFCIPFTLVGHIFTENYLGDVMCKLSPMLQGMSVATSVFTMTAIAFDRYCVIVHPARDRLTVRQTVYLIIAIWVAAAIIMAPQAFVRRDESFHIGELTLFVCGAFWPSPMLRKAYSAFLFVICYAAPVLINTFLYGRTGFKLWMTKSAAAPKACSNQTEQRSRIIKMMVIIVAVFAITWMPLYSCWLLEDFGQLTHDQSAMLHSYIYPIAHVMAFANSAMDPFIYGLYSSNLRSRAAEICCHKKAKGNRLARDSNNAEKMAMDIVCKPQSPPINLPVMADNTVIPN
>Cephalochordate_BFlo_XP_035671443_1_neuropeptide_FF_receptor_2_like__Branchiostoma_floridae_
MESIVSHAIMDPPENSTDGGQVMEDEQIRLKQTLGVVVVFVVAYILLFIVCVIGNSLVCLVIAKIPRMRTVTNFYILNLAVGDLLVGIFSMPFTLADNIIMGWPFGYVMCKLSSAATVISAGASVFTLIAIAVDRFYAVIHPNEPKFTSEHNGVVIAIIWALAVIFAIPQVVVMDTRPYVSADDNSTYTLCVETWPNYFKREIYTVLLFVILYMLPLCIIGYLYLRVGFKVWCRPVPGGGERNNASRRKYRTIKMLLVVVVCFAVSWLPIHTVMLINDCGNPSIEQRNIIYYYVFPIAHWFSYLQSSINPVIYGYFNRNYRRGFTEFSSTLRRTLSGGHGVGRRSLPTPQL
>Cephalochordate_BFlo_XP_035671444_1_neuropeptide_FF_receptor_2_like__Branchiostoma_floridae_
MNNFTNASNSTTDRDVELLKQTVPVIVVFAIVYFITFAFCVVGNTIICLVIVKIPRMRNVTNCFILNLAVSDLLVAVFCMPFTLVDDVVMGWPFGPVMCKITPAVQVVSVAVSVFTLVAIAIDRYCSVIYPNEPSFISNYNVHVIVLIWLLGSILSIPHFVVMQEVPAVDLEVTVCTESWWNGSRKPFTTTLLVVLYIAPLCLIVYLYFRIGCKVWCKPIPGGSREAGLKKKFRVIKMLFVVVMLFALSWIPLHTIMMLDDYGNLQQYQQHIVYYYIYPVSHWLVYMHSSVNPIIYGYYNSSFRKGMTTLMSSMCRENKMTTSAGESRKPDDVELAAVHIDSK
>Cephalochordate_BFlo_XP_035671615_1_QRFP_like_peptide_receptor__Branchiostoma_floridae_
MDDFDLDSLLESFATGDLPTLDTDYGYNISSQDINTYVNNISDKVFRKFYNYETLKVSSNAQIALILVYGLATFLSLVGNSCVVVVLTFVSQKWTELNIFLVNLAIADLTMALFCIPFTFTEVMLQDWMFGETMCPVVRFTQVLSVSVSIYILLAIGIDRYYAVVHPLKIRVTRSRAKMVVVVIWIVSTALASVQLAVSRTYPYFWDGLVYERCDEIKWPNTKWQLVYTLSLLGVTYVIPLILLCGAYIGIGLKMWGRRAPGNSNRRWDQQHERTKKKTIKMLCIVVLMFAICWLPIHLFTLILDFKAELIIGNKYMALVLYFSAHWLAMSNSFMNPIVYSFMNDKFRSDLMRLFGCSLKKKDMVLTRDKQTTINFSERNALRYTLSRSSAVGSGSGRSVAIQTMNGCRLHRADDYELRPCADTIQAAPPPSSDHSTTSEGGKRNGGIGRTSSWPPPDLKELSERRTPRVRARLAYFYLKQKVTKKNPKKKNTYKDTPPRVLYKVQQDDRLNNATFIEQTVSSV
>Cephalochordate_BFlo_XP_035671616_1_QRFP_like_peptide_receptor__Branchiostoma_floridae_
MDDFDLDSLLESFATGDLPTLDTDYGYNISSQDINTYVNNISDKVFRKFYNYETLKVSSNAQIALILVYGLATFLSLVGNSCVVVVLTFVSQKWTELNIFLVNLAIADLTMALFCIPFTFTEVMLQDWMFGETMCPVVRFTQVLSVSVSIYILLAIGIDRYYAVVHPLKIRVTRSRAKMVVVVIWIVSTALASVQLAVSRTYPYFWDGLVYERCDEIKWPNTKWQLVYTLSLLGVTYVIPLILLCGAYIGIGLKMWGRRAPGNSNRRWDQQHERTKKKTIKMLCIVVLMFAICWLPIHLFTLILDFKAELIIGNKYMALVLYFSAHWLAMSNSFMNPIVYSFMNDKFRSDLMRLFGCSLKKKDMVLTRDKQTTINFSERNALRYTLSRSSAVGSGSGRSVAIQTMNGCRLHRADDYELRPCADTIQAAPPPSSDHSTTSEGGKRNGGIGRTSSWPPPDLKELSERRTPRVRARLAYFYLKQKVTKKNPKKKNTYKDTPPRVLYKVQQDDRLNNATFIEQTVSSV
>Cephalochordate_BFlo_XP_035671712_1_prokineticin_receptor_1_like__Branchiostoma_floridae_
MEDSYYDYSWYEELFLLEDDRQSHLHNLSIPVVPFSNVSNNSTSFEDRDVPVSAKVMVGIIYVLTGVLCGFVNLVLVFSVVYYKKMQSVTNILIANLALSDFGLAVISLPFSLDYYIVHTRLWRHGEAACAAVNFMQMASLYVSTYSLVVITIDRYLVIIHPRLPRMRRKGFCAVAGLTWMTSALLAVPAALYSRVISYPSRDGSYCGQLWPVGQRASYRAYYIAVFVAEFALPVVAMWYCYLRILVKICKRRVPGQHTAAQTDQLARSRLRTVRMLILLTTIHMLCWAPYHVVSLIRDFYPDLLNSLLLNNTTMYIAEGLAMGNSMMNTILYIVINPNIRSYLKAAPRDFYRCCTNRKGVSVRRQFRLSSLSLGSLKGSKKRQMSAERA
>Cephalochordate_BFlo_XP_035671777_1_rhodopsin__G0_coupled_like__Branchiostoma_floridae_
MNASPSSWLPSGELFTDSPENSSEWPWTDGPTDTAWHHHQTVDPVTYGGYLASAVYLTITGLIAFVGNIFAIIVFLTEKEFRKKEHNSFALNLAIADLSVCVFAYPSSTISGYAGEWMLGDVGCTIYGFLCFTFSLTSMVTLCAISVYRYIVICKPQYAHLLTHRRTNYVILGIWLYALVFSVPPLFGVNRYTYEPIKVTCSLDWNVQHVGETIYTAAVIIIVYVLNVSIMCFCYFNIIFKSANLKFAALASEKTRTAAKKDIWKTSMMCLAMVVSFLIAWTPYAVSSTWDILTEEDLPIIATILPTMFAKSSCMMNPIIYSCCNGKFRQAALKTFSKVGSSNKQNGQAQVEPRDPGFAVEPAGHQAFQMRVLPSSSAMTL
>Cephalochordate_BFlo_XP_035672352_1_5_hydroxytryptamine_receptor_1D_like_isoform_X1__Branchiostoma_floridae_
MAEALYMNWTTKMSESLQEVAANVVVQPTFYNVTMQQNRTGEEEGRTVVGVTMISLVLCTMMVVTIVGNTLVCLSVILARKLRRPANYLIVSQAVADLLVAMAVMPLSLTNELEGRWSLGKPLCDLWISVDVFCCTASIINLCMISVDRYLAISHPLSYRVHRTSRVMLMLVSVVWIISALISVPALLGWGKGNEYDGETCLINQDKGYTIYSTLGAFYIPMLVMLVLYWRIYITVQRHKNSSLRRTYVTRMSPAAAERTIANDAPTGSSGAANGRAQTVEKPNQSEPKRISLTKEYKAARTLGAIVGAFILCWLPFFVLAVIRPFCNDTCRVPPVVDGVTLWLGYANSALNPAIYGGLNNDFRAAFRAVICCSLKDLNKRNQGMIITRNCRTEIRRGSEESASSPQGRWTSFKLSYITFNRTLSRSSNKSSGRSNKHRLAGKNVQTTRV
>Cephalochordate_BFlo_XP_035672513_1_prokineticin_receptor_2_like__Branchiostoma_floridae_
MEVADYPDRGFEDNTTLNYDPLFFNTSKLYSYDFMDNFTRMYEYDYEFEEGFNSVQPLPARVILGIVYCLIMLVCGTGNSLLITAVCRFRELRCVANVLVANLALSDLLVAVFCLPFQLDYYIVKNESWGYGDFMCATVNYVRTMSLYVSTNVLVAIAIDRYYIVVHRPMQQRRRAWVMIIPVWLTSMIFALPSAVNSKTMMNHRNSTVFCGQAWSVRSTKYYQAYYVMMFIIEYLVPIITMTYCHLTLWLKVHRRSCPGNTNERQQQTLARSRRKTVTLVILSSLFVLCWGPYQGYTLARDLSPLLLKEKLNTAIFYAVEALAMGNNVVNTVLYVALNAKIRKYIKLMVTESVIYNSLNVNVSGSSSFRACNRPVTLPVILPAPRPNTSMTRPVEMYRERETTV
>Cephalochordate_BFlo_XP_035672514_1_prokineticin_receptor_2_like__Branchiostoma_floridae_
MEVADYPDRGFEDNTTLNYDPLFFNTSKLYSYDFMDNFTRMYEYDYEFEEGFNSVQPLPARVILGIVYCLIMLVCGTGNSLLITAVCRFRELRCVANVLVANLALSDLLVAVFCLPFQLDYYIVKNESWGYGDFMCATVNYVRTMSLYVSTNVLVAIAIDRYYIVVHRPMQQRRRAWVMIIPVWLTSMIFALPSAVNSKTMMNHRNSTVFCGQAWSVRSTKYYQAYYVMMFIIEYLVPIITMTYCHLTLWLKVHRRSCPGNTNERQQQTLARSRRKTVTLVILSSLFVLCWGPYQGYTLARDLSPLLLKEKLNTAIFYAVEALAMGNNVVNTVLYVALNAKIRKYIKLMVTESVIYNSLNVNVSGSSSFRACNRPVTLPVILPAPRPNTSMTRPVEMYRERETTV
>Cephalochordate_BFlo_XP_035673249_1_alpha_1A_adrenergic_receptor_like__Branchiostoma_floridae_
MDGLPLDNFTFDDNGTFNVTEVEDQSQVLGLRMSLTASVLVGTVLSCICLLTIAGNILVVLAVCLERSLRTNIGYFYINLAIADLLLGCLVLPFSAARELLNYWPFGEALCELWAAVDVLCCTASIFSLCSISLDRYIGVTRPLHHNMIVTKRRVVVILVAVWAISAAISVGPLFGWKHPKSYQNSQCNINGSPSYIIFSVVGSFYVPAFIVLYVYRQVYRAAVRETSKLMITLKAQEDRNPASAESVRIHRGKTVTAESRQSPPRLSPNSSKPRMVKEALGSVKNRIEKFTKEKKAAKTVGIIVGVFLVCWLPFFIMYPIDSMIVKVPELLITMAFWLGYCNSFLNPIIYACSNGHFRRAFRRVLLCGKRQSRFPTMRSEDYTLSSRSSCRRVHSNYSSQGSSKRQQLKIQLQELTVS
>Cephalochordate_BFlo_XP_035673250_1_beta_2_adrenergic_receptor_like__Branchiostoma_floridae_
MSANTTISPTETTANFTANSTEDPVGSCFAANPYSTGVQAVLGLITVILILLTVIGNVLVILAVTCHRKMRTVTNFLIVSLACADLSVGITVLPFAATNDILGYWPFGAYCDVWVSFDVLNSTASILNLVVIAFDRFLAITAPFTYHTRMTERTAGILIATVWGISLVMSFLPIQAGWYRDNLSAEALAIYADPCLCIFTASTAYTIVSSLISFYIPLLIMLVFYGNIFKAARDQARKIDALEGRIEQENNRRGKKISLAKEKKAAKTLGIIMGVFILCWLPFFVVNIVNPFCDRCVPDEVFIALTWLGWINSCFNPIIYAFNKEFRKVFVKMICCYKCRGVTMGPNHADLNYDPVAMRLKKKGEHHNGDVNGDVNGKANGNVDIEGGEGTSSS
>Cephalochordate_BFlo_XP_035673251_1_beta_2_adrenergic_receptor_like__Branchiostoma_floridae_
MSANTTISPTETTANFTANSTEDPVGSCFAANPYSTGVQAVLGLITVILILLTVIGNVLVILAVTCHRKMRTVTNFLIVSLACADLSVGITVLPFAATNDILGYWPFGAYCDVWVSFDVLNSTASILNLVVIAFDRFLAITAPFTYHTRMTERTAGILIATVWGISLVMSFLPIQAGWYRDNLSAEALAIYADPCLCIFTASTAYTIVSSLISFYIPLLIMLVFYGNIFKAARDQARKIDALEGRIEQENNRRGKKISLAKEKKAAKTLGIIMGVFILCWLPFFVVNIVNPFCDRCVPDEVFIALTWLGWINSCFNPIIYAFNKEFRKVFVKMICCYKCRGVTMGPNHADLNYDPVAMRLKKKGEHHNGDVNGDVNGKANGNVDIEGGEGTSSS
>Cephalochordate_BFlo_XP_035674708_1_probable_G_protein_coupled_receptor_19__Branchiostoma_floridae_
MAISTEVPSTMSVAPTSANTSAVLPALGMDRSSAQIVIETVTLVLLWVASVLGNVLVCIVVYRSRRLQSTTNYFVVSLACSDLLVAFMCMPFVLGRVVTNRWVFGGPMCSVVRFVQFTCPGATVYVLLSIAIDRFYTIIYPLSFKVSRTKAKQMIVLAWLFSALLAAPCFYFFRTEDLSQKTLCPTYYPGDWRGVLYMAAVFTVDYLVPIVLIILLYTRVVKHIWTIGVGGRKLQRTKNTVPATKVKTIKMLLVVNAVYLLTWSPFFLLHLGHVISAVGGAHARGDADPTWFIATVWIGFSSSVSNPLIYWVCNPNFRRGCREIFCMSNMKCYRSNTYAITYTTPFGKRNHVGFALDTNVTATTTAESAQPQNGHVTTSFDREAKREKKIAWPLVSNGANTYL
>Cephalochordate_BFlo_XP_035674961_1_histamine_H2_receptor_like__Branchiostoma_floridae_
MENVSVAVTDNATLLPGGGVDARAPYGGKTLFAAVLVGTFLGIITLGTIIGNVLVCLAAVVNRRLRNITNYFVVSLAVADLLVGVLVLPFSTIFEVTRYWNFGLIMCNLWVSLDVLCCTASILNLFAISLDRYYAITRPFTYSNKMCRQKAFMAIAVVWIVSLLVSFLPIWVGWNTQDGRLQNVDDPTQCSFNNTNVPYIMIVAFGTYYIPLIIMCVTYFRIFLIAKEQANRINALQPEVRDANRRQNQNLANEHKATRTLAAVLGAFIICWTPYFTVFTITPLCGCTIPEQLYSVVLWLGYINSLLNPCVYAFMNKEFRRAFKKLLCFQTGNTVCFCGNPRNWAQDEPTTSTAPRQP
>Cephalochordate_BFlo_XP_035674962_1_histamine_H2_receptor_like__Branchiostoma_floridae_
MENVSVAVTDNATLLPGGGVDARAPYGGKTLFAAVLVGTFLGIITLGTIIGNVLVCLAAVVNRRLRNITNYFVVSLAVADLLVGVLVLPFSTIFEVTRYWNFGLIMCNLWVSLDVLCCTASILNLFAISLDRYYAITRPFTYSNKMCRQKAFMAIAVVWIVSLLVSFLPIWVGWNTQDGRLQNVDDPTQCSFNNTNVPYIMIVAFGTYYIPLIIMCVTYFRIFLIAKEQANRINALQPEVRDANRRQNQNLANEHKATRTLAAVLGAFIICWTPYFTVFTITPLCGCTIPEQLYSVVLWLGYINSLLNPCVYAFMNKEFRRAFKKLLCFQTGNTVCFCGNPRNWAQDEPTTSTAPRQP
>Cephalochordate_BFlo_XP_035675091_1_D_1__dopamine_receptor_like__Branchiostoma_floridae_
MTMVAVNNSTNSSDMFQGWEDLDGVDLLRVVGVGGTLYLIVLLTILGNLMVLTAVMKYPHLRSKVTNYFICSLAVSDLMVGFLVLPWAAAQELLGYWPFGQFCSTFVSLDVMCCTASILNLCVISVDRYWAISDPFKYERDMTCCRAAIMIGLAWCLSAMISLIPIGLGFHHIGETITVTQRQCESNMNEIYAITSSFVSFYIPVIIMVLAYSKIMQIARRKYEDIAALHRSVNQNTKSVQESRTALRRETRIFKTLACILGVFIVCWLPFFILNCLLPFCPLRTGGKANFTCIDHTVFTVFEWLGWANSMLNPIIYAFNNDFRKAFWRMLCRRVAYRGSDTAVNFPCCPADTYEMAEYRTSNRAPRSV
>Cephalochordate_BFlo_XP_035675194_1_5_hydroxytryptamine_receptor_4_like__Branchiostoma_floridae_
MTTIVSMSDYNTTQALAVPETHHVRTVQPGANGTNGSSGCTEAYLGPQYSLEIQVLLSSFLALVILLTIVGNILVISTVALFRSLRSLTNYFVVSLAVADLLVGVIVMTLGTQYEVSGRWRHGEIFCLIFTSMDISLTTCSIMHLSCIAFDRYYAICHPFKYPTKMSHRKMVLMIAMCWVVPVIMAYVPIMNRWNTIGIEPVVEDTKCALGPESCVFLVNKEFSLIASTLSFYLPAVMMTLAYYQVYRAARRQMQQIISLERSMNNNENMRREKKAAKTLGIIMGCFLVCWMPFFVANIVEPLCGYCITRSCDLCLKFFLWLGYINSTLNPMIYAFFNRSFRRAFKRILSCSSCCDLDNRDFDPAVSTALQRRTSTRHQNGEAVNNT
>Cephalochordate_BFlo_XP_035675196_1_prolactin_releasing_peptide_receptor_like__Branchiostoma_floridae_
MDEFINETDWNETDASNETERILVPPQYPGVLLVQSLSPLLIPMFGAIVLVGVVGNVLLTYVILRNKSMRSVTNVFICNLAVSDIATCVMCIPFTLAYSLDHSWYFGEVMCYLVFSLQPTSVYLSIMTLTAIAIDRYYVIMYPFKPRMSMRTCATIIGLIWLVAVGLSLPVGINTHYLDFTEIGLDFYVCKEIWDERKQQMIYTNTMWVVQYWLPLLMISAAYAKIGHKLRNRVMPGSMTERQQEEQNRRKRRTNRLMMSVVVAFAICWFPINIFNVINDVNIDLIHEKYYNLIQLLCLWFAMLSSCVNPFLYAWKHDSFRKHLRKTFLKTYRYLRNQDQNQVHPLEPCGADTVASQGPS
>Cephalochordate_BFlo_XP_035675306_1_alpha_2B_adrenergic_receptor_like_isoform_X1__Branchiostoma_floridae_
MENASVVVNTTGAVWTSRQAAVFSALPKPFPEALSVAVAGIVAMVGIIAGNCLVCVAIAKDRSLKAVQNWYLVSLAVCDLMVGALIMPFSLANEIMGYWYFGQVWCEVYLMMDVLACTASIWNLCLISLDRLWSVTNPIKHSNKRKPKWVCGMITVAWLLSLVVCVPPLFGWKGDQLPDGTCDINASFEYSIYSSVGSFFIPLVLMTSMYTKIFMTVRKRGRGTVRLHYKRGMRPTTSGNEKSSGISSQKDHIRLTVDGELGQIIQKYKFHRRIMEIAERAGIATEEKDQELGENDDSTSAGRSVNSTAVLGPAAQHQVLLARGRSLSIWLKKDDSSLESTGGQDLDPAAAQALAFPGTKSRIMHVRERRFTILLGVILGAFILCWLPFFLTLFLQAVCTTCRDNTPLLLFKFFFWIGYLNSAANPIIYTVFNRDFRRAFKRLLCRRRAMGQKNETTGTTG
>Cephalochordate_BFlo_XP_035675307_1_alpha_2B_adrenergic_receptor_like_isoform_X2__Branchiostoma_floridae_
MENASVVVNTTGAVWTSRQAAVFSALPKPFPEALSVAVAGIVAMVGIIAGNCLVCVAIAKDRSLKAVQNWYLVSLAVCDLMVGALIMPFSLANEIMGYWYFGQVWCEVYLMMDVLACTASIWNLCLISLDRLWSVTNPIKHSNKRKPKWVCGMITVAWLLSLVVCVPPLFGWKGDQLPDGTCDINASFEYSIYSSVGSFFIPLVLMTSMYTKIFMTVRKRGRGTVRLHYKRGMRPTTSGNEKSSGISSQKDHIRLTVDGELGQIIQEIAERAGIATEEKDQELGENDDSTSAGRSVNSTAVLGPAAQHQVLLARGRSLSIWLKKDDSSLESTGGQDLDPAAAQALAFPGTKSRIMHVRERRFTILLGVILGAFILCWLPFFLTLFLQAVCTTCRDNTPLLLFKFFFWIGYLNSAANPIIYTVFNRDFRRAFKRLLCRRRAMGQKNETTGTTG
>Cephalochordate_BFlo_XP_035675456_1_vasopressin_V2_receptor_like__Branchiostoma_floridae_
MFHNITMDFPPPTTPVANVDTTTTMPESTVWNATASGIQDMSIWTAPVVQRVATLSVLMVLSLAGNGVIILVVSAAGVKKGLNRVNIFILHLAIGDICVCVVTMTSEIVFVAFGQWVLGPVLCKIIVYGQVVTLASTTFILTAMSLDRHQAITDPMNVAADPERKAKRMILVAWLMAFLVAVPQLFIFLQQEKEGPDGVITHRCVSQGYTAEWQRQVYVTWMAVYVLVAPAVIITCCYVRIVRTVWQTDREQRAMSCRRQRGMRRTGSTISSAKIKTIKMTICIIIGFVTCWTPYFVVTLYEVYTGKSLPEVAYVVAETMALFNSAFNPIIYGFFNLNVKNTLLSMLPCSWADGTWSRPSSLYKTEDTYTDPFFMRRSFHRLSRSSSIRRKVSGNRRATLAIEMDNLQARRHSSPVNNGKMVLSANGLGKAAV
>Cephalochordate_BFlo_XP_035675470_1_gonadotropin_releasing_hormone_receptor_like__Branchiostoma_floridae_
MTSVSFFGTGDVDSWTKPQLPPKTKFIATAMNSTLNATGGCSTNGGDPRNFPADIGGLNYTSSASAVVWTAPVIQRVATIIVLMVMTLVGNCLIIVILTCSSTKKRFSRVNFFILHLAIGDLLVCVVTMSTEIMFVAFGQWVLGEAMCKLIVYGQIVTLASTTFILTALSFDRYIAITRPLNVNKNSTTAAKKTIALAWFLAFLFAVPQLFIFVQEERQAPDGTLKYACVSQGYSSEWQRKVYVTWLAIYVLVCPSTIISYCYIKIIQTVWRTASGRDNERDLRRTGCKTISRAKVKTIKMTLCIIIGFVTCWTPYFVVTLYEVFTGQKLPEVAYVVAETMALFNSTFNPIVYGCFSLNVKQRLIEIFCADKLKGKKRRRPTPLLTDDVLLTHNRSSQLRTMLQKKLRNKKNRELSGASKFTRSSNNSATPAAMLKVTPEVIELDKRKQTSSPPEGENVAAKVPKILINCESNSLESDDKHHIQATIEPKPKEDIVAVTVDYLRVIQNVLELESSEFISTFADTNDVTNQIGVCLDIPGNGGDNMAASSDSSFREYESTC
>Cephalochordate_BFlo_XP_035677470_1_vasopressin_V2_receptor_like__Branchiostoma_floridae_
MEYFNFSLSSGLRNDAYTGANITTPEGFIWTAPVLQRVITIAIIMFITLVGNGTIIAVLTQKRRFSRVNIFILNLAIGDLCVCVVTMTTEILFVAFDQWVLGAVLCKLIVYGQIVTLASATFILTAMSIDRYMAITNPLQMSTKHRTLAHRMVAVAWVAAFMLAIPQLLIFVQREVQRENGHTAYACQSKGYTAEWQRKVYVTWLAFYVMVAPGVIITYCYIRIVLTLGREGSGKADIQSALRRSDNEKIMKAKVKTIRMTLCIVIGFLTTWTPYFVVTLYDVYAGQGLPEVAYVVAETMALFNSALNPIIYGFFSLNFSEIFYKICCACWHRPEDSYRNRKGFIQTFRTEVPDHGTYKMKSVRRRPTIPNANGEVAGEHIFE
>Cephalochordate_BFlo_XP_035677751_1_neuropeptide_S_receptor_like__Branchiostoma_floridae_
MNVVNVTPTEDDGFRFESNSTTDDNVWTAPVIQRVTTIAVIMFMALVGNGFIITVLTTTSAKQRSSRVNIFILNLAIGDLCVCAVTMTTEIMFVAFGQWVLGAVMCKIIVYGQIVTLASTTFILTAMTIDRHQAITKPLHFQSESSARRMVALSWLLAFIVAVPQLLIFVEEERRSETGAVKRVCVSQGYTAEWQRKIYVTWLAFYVLVVPTIIISYCYIRIVWTLWHTESTCPTGPNCSRTRTDTISKAKIKTIKMTVCIILGFVTCWTPYFVVTLHDVYTGESLPDVAYVIAETMALFNSAFNPIVYALFSVKRKRSFREVCCCEETTRRHSNFSSSVTPRTDVESFTDGNSSYRFHAVSTKIERPATNRNGENRSSVEMDRLTVPKRSSPRPRLYAETSC
>Cephalochordate_BFlo_XP_035677752_1_neuropeptide_S_receptor_like__Branchiostoma_floridae_
MNVVNVTPTEDDGFRFESNSTTDDNVWTAPVIQRVTTIAVIMFMALVGNGFIITVLTTTSAKQRSSRVNIFILNLAIGDLCVCAVTMTTEIMFVAFGQWVLGAVMCKIIVYGQIVTLASTTFILTAMTIDRHQAITKPLHFQSESSARRMVALSWLLAFIVAVPQLLIFVEEERRSETGAVKRVCVSQGYTAEWQRKIYVTWLAFYVLVVPTIIISYCYIRIVWTLWHTESTCPTGPNCSRTRTDTISKAKIKTIKMTVCIILGFVTCWTPYFVVTLHDVYTGESLPDVAYVIAETMALFNSAFNPIVYALFSVKRKRSFREVCCCEETTRRHSNFSSSVTPRTDVESFTDGNSSYRFHAVSTKIERPATNRNGENRSSVEMDRLTVPKRSSPRPRLYAETSC
>Cephalochordate_BFlo_XP_035679408_1_galanin_receptor_2b_like__Branchiostoma_floridae_
MDLQENTTANMTLAADEPRPESVIVPAIFAFIFCLGVFGNALVIAVLLRTGKEMQNTTNVFILNLSIADLFFIIFCVPFQATVYSLPEWVFGLFMCKFVHFCQCTTMLASIFNLVAMAIDRYLAVVHPVTSMDIRKPQSAWLAELVVWVLAMGTASPYLVYYDIVNHGTKSEQEFCIEVWEEIENQRPVYIAFQFTFGYVLPLMIITICYCLVIKRLNATSKRSQANRAKKRITKMLIVVVVVFGICWLPHHIMHLWVNFGEFPYTMTTYVLKLFSHCMAYANSCLNPIIYAFLSTEFRKAVGELACHKRG
>Cephalochordate_BFlo_XP_035679523_1_galanin_receptor_2b_like__Branchiostoma_floridae_
MPGGWQFVKRRSTSSLSVSYGPRVAMCLQGVDMDEEPGTGSGFVELFGNATANDTILDPHGSPPLPPESIVIPVIFAFIFCIGVVGNALVIVVLLRTGRELENTTNIFILNLSIADLLFIVFCVPFQAAVFTLPEWIFGLFMCKLVHFFQKATMLASAFNLMSMSVDRYMAIVHPVDSIDVRKPGLAWAVELVIWLLAMGASAPQLVYFKVIDGQDHNEIGDFCVEEWDDLEAQRPAYLVALFVLGYIVPLVIIASCYYLVVRQLNGMSKHSQANRAKRKVTKMLIVVVVVFGMCWLPHHILNMWVIFGNFPFTPPTYAFNLLAMCLAYVNSCVNPIIYAFLSSEFRHGVGELACR
>Cephalochordate_BFlo_XP_035679710_1_galanin_receptor_2b_like__Branchiostoma_floridae_
MESIAVTDGNLDSFYTNVTNGSESQGMVEQGPESWIIPVIFTVIFCVGVFGNALVIVVLLRTGRELENTTNIFILNLSIADLLFIVFCVPFQATVFSLPEWVFGLFMCKFVHFFQCATMLASAFNLMAMSMDRYMAIVHPVDSIDYRKPQMAWAVELAIWVLAMGTSTPYLVYFNIHQDVVSGIPVDFCVEHWDDLESQRPAYFAGLFVLGYVLPLVIIAACYYLVVRELNSMPKKSQANRSKKRVTKILMVVVIVFGICWLPHHVVNMWVTFGEFPYNMATYVVKLLSMCMAYVNSCVNPIIYAFLSSEFRQGVGELACRT
>Cephalochordate_BFlo_XP_035679853_1_somatostatin_receptor_type_5_like__Branchiostoma_floridae_
MDENSTDIDDDFADPEKNVTGLGHLPGPVTDVVLPVFYSVIFVVGLFGNFVVITVILKYHKMRSVANMYILNLAIADLCLLCILPFLTTNVFLGYWPFGGVMCKVVVGASNLNGFASFLFLMTLSIDRYHAMVHPLKSRKYRTIRRCKWACLAVWTGGLLMDLPYIIFANTLEEQQQKLQCILDWPNQYVEQLATVFSFVIGFAIPVTVIIVCYWAILVCLRRSDQPSLQLRCSASSQASRRRLTVLVLVVVIVFVVCWLPYHLFAISRLLIDPKVMFSDPKTANIVQNVALSFNVLAFANSCVNPMLYSFLGKNFRQSFKQLFCCNQTDDILALSSR
>Cephalochordate_BFlo_XP_035680352_1_neuropeptide_FF_receptor_2_like__Branchiostoma_floridae_
MNFSDQSVHECPMMDPMGLEEYLPDRNETGSNDSWFDNIPIAKYKQPMYIIIIFVVLYVIVFLLCIVGNLVVCCIIARTATLRDVTHSFILNLAVSDLLVGVFCIPFTLVGHIFTENYLGDVMCKVSPMLQGMSVATSVFTLTAIAFDRYCVIVHPTRDRLTVRQAVYLIIAIWVVAAIIMAPQAIVRRDESFQFGELNLSVCGEFWPSPLLRKAYSAFLFVICYAAPVLINTFLYGRTGYKLWMTKSAAAPKACSNQTEQRSRIIKMMVIIVAVFAITWMPLYSCWLLEDFGQLTHDQSAMLHSYIYPIAHVMAFANSAVDPFIYGLYSSNLRSRVAEICSRKKTKGNVLARDNNNDKKTPNIVCKPQSFTMNFQAVADNRIIPNESQE
>Cephalochordate_BFlo_XP_035680542_1_neuropeptide_FF_receptor_1_like__Branchiostoma_floridae_
MDTVMDYFWNISTTPDPENLSDDVVNHTWATSEDVTSRLKHDIPITGLFIVSYGLVFLFSLGGNVGLCIVVLKYPRLRTVTNYFLLNLAVGDIMVTVCCMPFTLVDNILVGYAFSEAICRLSRMIEGVSVAASVLGLSAVAFYRYRAIVHPQKPKMTRRRAYQLIVISWLVSLFIMLPMAFVLNGEYLQYEGYKVYICKEEWPTIEYNQAFTTTLFVFVYFLPVMSMAVMYGEVSRKLWGRQQVSRSSQRYSDRARKRAQVTKMLIMIVVLFALSWLPLWVLQFLQVFGHIPEYIMRVLLVYVVPVAHWLGYCNCLVNPIVYGYFNRDIRRQLQSPASVTMPTM
>Cephalochordate_BFlo_XP_035681103_1_galanin_receptor_type_1_like__Branchiostoma_floridae_
MNNTTLTNMTWLNDTANATEANRTYFDMETGVRGVIVPVIFASIILVGVAGNILVMVVLLCKKEHIQNTTNIFILNLSIADLLFLIFCGPFQTYLFSGDSWIFGTFLCKFVHYGNYTNMIASIYNLLVMSVDRYIAIVHAVKSREIRNPRYAWIVESVIWSMSLLMAIPIAIAYKTESAGGYTRDEQEVLVCMDSWNTWSERVSYFTTLFVCCYVIPLLCISLCYILLVRSLQDRPRHGQQNTKKKVTKMVTVVVIMFAVCWFPHWMILMWNMYADFPFTMATFVLRMLANTLMYLNSCCNPFIYAFMSKNFRKGFHKAVTGKISSFSFRKKSVNNPGNEDDTELQNNIPLKRAYLGVNQPENGVTGSTEVDATSVKNGLLNNGHTRT
>Cephalochordate_BFlo_XP_035681977_1_prokineticin_receptor_2_like__Branchiostoma_floridae_
MENLTEYPEYYIGSSESDVDYNWYEDLFGAEYSFPLHNKTAEEHVLPDRLTGAETDPDVSIFMKAILGLVYTLTMITCGGINLILIYVIIQYKKMRNMTNMLIANLAMSDFLMAVICVPFVMDYYIVQSRVWTHGQTACAAVNYTKTMSLYMSTNALLVIAIDRYLVICHPSITRLTGKGAAGVVALAWLAAILFAVPAGRYSVVIPYPTAERVFCGQLWPIHEKQRYRVYYLSVFVLEFALPVLIMIFCYSCILKKVCCRRIPGHQTSLQASAVAKSRLKAVRILVVILVLYIVCWGPYHGVTIIRDYYPEMLSMSSFNNSLMYTVEALAMGNSMMDTFVYIALNENIRSTMKHAPRDILQNYRQWRGRKVRPCIRSFATNIAMSPAGSQRSMRNVGLTFIAPVKGARRSPRHDVMATTSETEILE
>Cephalochordate_BFlo_XP_035682235_1_alpha_2C_adrenergic_receptor_like__Branchiostoma_floridae_
MAMDPQTNVTFPSNVSALVLNDTTNCSGCPAMNAAIRNNHTATNITQTGAFPYSLGGGIAVGFTVSSVMFLIIVGNILVCVAVGIEKKLQIHQNFFLVSLAASDIMLGVMIMPFSLVYEIMGYWVFGQVWCDMWLALDVFFCTASIFNLCLIAIERHRCVTNPTASMGGSKRRQLYLIVGAYIAAAAVSLPPLFGWKEVQQPKGGLPQCPLRVNPGYVLFSITMSFYIPLAVMIIAYVRLFQATRAQFRKKLGAPRQDTSATSTPTVTPSCSRNNLTQITTIAPSGPVSWSSKKPNKLQFHMKLNEPIGTTNAGISQVNGTPEKAATATNPIPPQPSPLKAADVNKHKDKKDPAGLRIRHSRARHVQSKERRFTLIIGLVMGAFIICWYPFFQLYPIKVLCKTCHVPDELFGFWFWVGYCNSALNPIIYTVFNVDFRKVVVRILTCGKRGASRP
>Cephalochordate_BFlo_XP_035682292_1_G_protein_coupled_receptor_54_like__Branchiostoma_floridae_
MDMELPTVSSTPWTFVPSTSQSVFYGDFNASISSQQNSTELGWGQLGPEAYLVPMFFVIIMVVGLVGNYLVIYIIVKNKEMHTVTNYFILNLAVTDLSFLVFVVPFTASTYPLTSWVFGQFMCKFVIYYSQITVTATCITLTAMSVDRYFAIVHPIKSKQWRTPRMAKVVSACVWLGSIVGSLPMAIYSRLEPYEYYGPQEEYCSMFYPSSTWEAGYMTYTFVAAYILPVVIITVCYSQMLRRLWTRIAPDSGLSDTDRVMPRRCNKAAMQQKRRTTRIVLVVVVCFTVCWGPIMILNLVKSYHPAFPLNFHMACVKIWAHCMSYANSSVNPFVYAFMGGNFRKAFRKSFPRCFRRARVAPQAEEPYSNSDHLSLLSRRQGAAQRQALPMQPINECGQNSLSTISPAM
>Cephalochordate_BFlo_XP_035684471_1_delta_type_opioid_receptor_like__Branchiostoma_floridae_
MMSTSSATQEATDGLVNIFSDNITSAPESNMTNATLQLPFIKNSQIIFSCFELFLAAIGTVANLVVVYTIARNRKMKTVPNVFVLNLAIADFIYCSMFLPFWDTANLSVHGWIYGRPMCNVVVAVCNISVNSSILFLTAMSIERYRAVADPIGHVQRQSLKKTWLISGAIWVAAVLMSLPFAVFTTTKNTNIGGIIHTTCQPEAPGNMDFWQYNLLISMWRFLAWFAVPLLIITPLYALLFKKLRNEGVLLHIGRETIQSRNRVTRMVAVVVFIFILSWLPFHVYNLVIFFSPKTGTYPEAVNYLVAALSSANSTVNPFLYALLGEKFRIYTRKALLSCCPCENSDPLTTTTEAVVAKCRSHKRAKTWYPRANWNRGNDSVKFSSERDPKDYKDYSELKPIRRHKSF
>Cephalochordate_BFlo_XP_035684472_1_delta_type_opioid_receptor_like__Branchiostoma_floridae_
MMSTSSATQEATDGLVNIFSDNITSAPESNMTNATLQLPFIKNSQIIFSCFELFLAAIGTVANLVVVYTIARNRKMKTVPNVFVLNLAIADFIYCSMFLPFWDTANLSVHGWIYGRPMCNVVVAVCNISVNSSILFLTAMSIERYRAVADPIGHVQRQSLKKTWLISGAIWVAAVLMSLPFAVFTTTKNTNIGGIIHTTCQPEAPGNMDFWQYNLLISMWRFLAWFAVPLLIITPLYALLFKKLRNEGVLLHIGRETIQSRNRVTRMVAVVVFIFILSWLPFHVYNLVIFFSPKTGTYPEAVNYLVAALSSANSTVNPFLYALLGEKFRIYTRKALLSCCPCENSDPLTTTTEAVVAKCRSHKRAKTWYPRANWNRGNDSVKFSSERDPKDYKDYSELKPIRRHKSF
>Cephalochordate_BFlo_XP_035687033_1_high_affinity_lysophosphatidic_acid_receptor_like__Branchiostoma_floridae_
MDTSREQPFVNCTICNVSNWNGTNNITDAPSTNDEEITTLSPSLVVLLSFLMILMILITVLGNSVVCLIVFQKPVMRSAINLLLANMAAADIMVGVLSMPFTLIALIAGDWLLGTVFCQVHAFLYTICVMEGILILVTISVDRYMIIVRRKDKLNTTRAKVLIAVTWIFSIVVSFPPFVGWGHLRYLPGQAQCRLVSAGPADTVYSLLLVLVQFFFPFFAMLYSFMRIISTVRKNSMRIMNQPECLAVTQSNRLGLQMVQARARKLNVDMSFKTRAFTTIFVLFIIYVMCWAPYAIVEVIHASWINTKEVRGMVTFDSIVLWISYLNSAINPMVYCWRIKKFREAVRELMPSLKFLPRLPGRVHRRIRPGAMYECNASETSTV
>Cephalochordate_BFlo_XP_035687477_1_gastrin_releasing_peptide_receptor_like__Branchiostoma_floridae_
MVSSSLLNSSQDSKDRIDSTGLVDQVVLAAWHSSDDYRNRTNLTQKAFQWASMGTSSDDDVGEPPKWALVIVAVIFSTIALTGILGNGTVIRIVWSNKTMRNVPNIFIASLAMADLLVLVSCVPITVANYFLGEYVFGDIMCKLTPFVQFTSIGVSIFTLTAMSYDRYRAIVKPMSLQANHALRRTNILAVSIWIGSMCLAIPDVVFSKVVELNITTFNDTNPNDTSVIFLRSCAPFPMEYKPLYPQAKALVQFTVMYCIPLITIGVFYVLIARHLILSARNMPCKNMSTVRQLEARKNVAKTVLILVAIFALCWLPVHIVNLWLWFSWGNSPLPPPPLVQFAGMVVSQGLMYSNSCVNPFALFLLSKSFRDLFKRYLLCCCITEAERKKQLEENAMRTLRYTALRRTVTTTNNTGMTRADTCLSTMTVL
>Cephalochordate_BFlo_XP_035687478_1_gastrin_releasing_peptide_receptor_like__Branchiostoma_floridae_
MVSSSLLNSSQDSKDRIDSTGLVDQVVLAAWHSSDDYRNRTNLTQKAFQWASMGTSSDDDVGEPPKWALVIVAVIFSTIALTGILGNGTVIRIVWSNKTMRNVPNIFIASLAMADLLVLVSCVPITVANYFLGEYVFGDIMCKLTPFVQFTSIGVSIFTLTAMSYDRYRAIVKPMSLQANHALRRTNILAVSIWIGSMCLAIPDVVFSKVVELNITTFNDTNPNDTSVIFLRSCAPFPMEYKPLYPQAKALVQFTVMYCIPLITIGVFYVLIARHLILSARNMPCKNMSTVRQLEARKNVAKTVLILVAIFALCWLPVHIVNLWLWFSWGNSPLPPPPLVQFAGMVVSQGLMYSNSCVNPFALFLLSKSFRDLFKRYLLCCCITEAERKKQLEENAMRTLRYTALRRTVTTTNNTGMTRADTCLSTMTVL
>Cephalochordate_BFlo_XP_035687654_1_gastrin_releasing_peptide_receptor_like__Branchiostoma_floridae_
MLSNYSANVSDAMSLLLTDSPLVNMTDELVNGTNSSLSEQSEVETEMWRNVVRPPFWSKVLVAVVLSFIALCGILGNGTVIRIVWCNKSMRNIPNIFITSLAMADLLVLVSCVPFTVANYFLPAWVFGDIMCKLMPFIQFTSIGVSIFTLTAMSHDRYRAIVKPMSIQANHALRRTNLVTVLIWVLSMALATPDLVLSYVDEIHRVLSVTDPDGEAMIVNLNYKICRPTPPSYQPLYGQVSTLAHFSVLYCLPLSTIGVFYVMIARNLVQSSRNMPTANKSMIRQLEARKNVAKTVLILVGIFALCWLPVHIVNMWRWFSWANSPIPPPPLDQFAAMVVSQGLMYSNSCVNPLALFLLSKSFRTFFYRYLFCCCRRRADIRRAYEGSTMRTLQFTVIRRANTMSRADTAMTAMTVI
>Cephalochordate_BFlo_XP_035687741_1_somatostatin_receptor_type_5_like__Branchiostoma_floridae_
MRIPDDFTIGNWSSVNGTDYFLTAQMDPSPITTIVGPVMYGTVSVVGLLGNLLVIYVLLGYTKVKDVTKYYILNLSLADTLFMLGIPFISASAAMGRWVFGRGMCKIVLSMDAINMFTTVFNMAVLSVDRYLAIVRASSHPHLRQPKVAVAVSLSVWLAAILLAIPVMTVSDTVMLMNGNYRCMLDWPADNAMFWHQAFISYTFILGFLIPLSVISVSYLMVIRHLRRNTSTHAAVARVSANMRTRVTKTVSAIVVTFVVCWLPFHVCQLLNLITDLPLTPMLAVSHVAMVMSYANSCVNPILYVFISQKFRESVRNALRLNRGKANDLRSYNQNKDTRVARSRRQMDVFFVEEKCEVKLATFKYLTPKGVVVYETSV
>Cephalochordate_BFlo_XP_035687866_1_G_protein_coupled_receptor_54_like__Branchiostoma_floridae_
MSALFRNGSLLGMDDVLPSELIPDTTIPPTEVSNTSAVDDFAGSLSLKSGVEALVGEPDLGPEAYAVPTVFAIICAIGIAGNALVIFVVCKYQQMKSVTNYYIVNLAIADIAFLVCCVPFSAAVFATTSWHYGLFMCKFVNYFMLVTLQATCLTLAALSFDRYLAIVHPVSSLVYRTKGKAKIVSAVIWLVSFLASIPVAVYQTEVKGYWYGPQIYCRRMFPSLEAAQAFMIYSVLVSYVIPLMVSATSYILILRRVCRPAVQPEANNAVIQAHQAKQKRKVALMVATVVLLFTLSWLPNHILNLWRCLDPKSPMTPTIHYIKIVALCLSYANSSINPIVYSFMGEDFRKNFKKAFPRCFKVNAVVPVNDQLELPGPSGKKAFNVTDKAGQSTEAACQSTQKASSTSKDMQSSA
>Cephalochordate_BFlo_XP_035688153_1_G_protein_coupled_receptor_54_like__Branchiostoma_floridae_
MSGHKNRYLLVTLGCVMLLITPAPSMDFVEGEGNYNQTNVTTMEPPPALTVTAYLMTTISAVVFLVGLTGNSLVIYVVARFQEMHTVTNYYISNLAVTDLAFLICCLPFSAVKHVTFEWELGLFMCKFVSYMMQVTVQATCLTLAVLSVDRYCAIVHPVTSMSFRTKKVAKILCASVWAASALLGIPVAVNYELVEYDYYGRRYYCQEVWQSESGQRSYMLYTVLLAYVIPLACCGACGVLIIRRLLTRMERHPAQQRNQARQTRRTTCIIVSVVVIFALSWLPNHAINLWRVYNLKAELTDTIGALKAAALILSYSNSAVNPFVYTLIGENYRNCLKKSAPCARRKSNYSSRFGNSVTRCSCLNGSKGEMTVTFGVRLGHVRNPPLEMKTSYLPSETAQVSMPDLDDDDKIV
>Cephalochordate_BFlo_XP_035688154_1_G_protein_coupled_receptor_54_like__Branchiostoma_floridae_
MDNLTEEMNNFTEDFIGNTSAGNRTEPHGLTAVAYVMPTVCGVILLIGGVGNSLVIYIVARFSEMRTVTNYYIVNLAVTDLAFLVCCIPFTTINYLTYGWIFGKTMCTFVFYMMQVTVQATCITLAVLSIDRYCAIVHPLRSINFRTPKVAAVTSGCTWIGSFLLALPLGMNLQLKEVNNFGPQVICKEVWPSTSAQRSYMLYTFLITYVIPLVFCTFSCSLIVRSILNRFSMSHAQKADIHAKQARRTSCMVVGVVVLFACCWLPNHVINMWAVFKTQTKMEKISETTAWLKTVALILCYSNSAVNPFVYTLLGENYRRCIKLSFPCLFRQPPSVQGVSFKRSNGCTGARLAQAQTRWSVGKSSTARPVIVTFNAKNTSTTAVTMSYCNQDEQK
>Cephalochordate_BFlo_XP_035688155_1_G_protein_coupled_receptor_54_like__Branchiostoma_floridae_
MANNTTWENSTVPEDDISDVKSLPDTGGSPLGAEAIAGPIVFGLICVVGLMGNLLVIYVVWKYDQMKSVTNYYIVNLAVTDVSFLLCCVPFTAAGFTTTSWNYGLFMCKFVNYFMQVTVQATCLTLAAISVDRYCAIVHPISSIPYRSPAVAMTISGCIWISSFLLSLPVAISAQLESLEWKGPQILCREDWTPHEQKVYNIYIVINSYVIPLLVSATFYGLIVRSLRARVIDYDGQNNEGEQHALRRQKRVTRMVAVVVLLFALCWLPNHVLNMLAVFDKNFPLSYATLCIKMFAHCLSYANSAANPFVYGFMGEHFRQNFKKAFPRCFTLNRVGAVAPNVAQLATIEQQLGEQAGASLPANGNESNRRHKLLLQPTHLNLPAVDT
>Cephalochordate_BFlo_XP_035688156_1_G_protein_coupled_receptor_54_like__Branchiostoma_floridae_
MANNTTWENSTVPEDDISDVKSLPDTGGSPLGAEAIAGPIVFGLICVVGLMGNLLVIYVVWKYDQMKSVTNYYIVNLAVTDVSFLLCCVPFTAAGFTTTSWNYGLFMCKFVNYFMQVTVQATCLTLAAISVDRYCAIVHPISSIPYRSPAVAMTISGCIWISSFLLSLPVAISAQLESLEWKGPQILCREDWTPHEQKVYNIYIVINSYVIPLLVSATFYGLIVRSLRARVIDYDGQNNEGEQHALRRQKRVTRMVAVVVLLFALCWLPNHVLNMLAVFDKNFPLSYATLCIKMFAHCLSYANSAANPFVYGFMGEHFRQNFKKAFPRCFTLNRVGAVAPNVAQLATIEQQLGEQAGASLPANGNESNRRHKLLLQPTHLNLPAVDT
>Cephalochordate_BFlo_XP_035688158_1_G_protein_coupled_receptor_54_like__Branchiostoma_floridae_
MDNFTNDFNASAGNRTEPHGLGAVAYVMPTVCGVILLIGGVGNSLVIYIVARFSEMRTVTNYYIVNLAVTDLAFLVCCIPFTTINYLTYGWIFGKTMCTFVFYMMQVTVQATCITLAVLSIDRYCAIVHPLRSIDYRTPKVAAIVSACTWIGSFLLALPLGLNMQIEVVDNFGPQDICRDVWPSPSAQRSYMLYTFLITYVIPLVFCTISCSFIVRKLLTRFSISHAQKTDAQAKQTRRTSCMVVGVVVLFACCWLPNHIINLWVVFSPGQLQITSILAWTKTVALILCYSNSMLNPFVYTLLGENYRRCLRQSFPCLCRKLPSRKGALATGRSSSSSRPGKTATDITLRSSAARPVIVTFNTKRPSCRAVTFGSIEQPQPSE
>Cephalochordate_BFlo_XP_035688159_1_G_protein_coupled_receptor_54_like__Branchiostoma_floridae_
MPVGIVDRLVNFTGNSTSLLDIPTTIEAYVAPTLYSVIFLVGVTGNSLVIYIVARFSEMRTVTNYYIVNLAVTDLAFLVCCVPFTAANYTLPSWIFGEALCKLVNYLKQVAAQATCLTLAVLSVDRYCAIVHPLASLKYRRTRIALVASVCTWAASVILAIPVAIYYRLVNFNFHGMRTYCRPVWPSVAWEQGYMIYTVLVTYAIPMTVCSSACFCIVRQLWNRFKERENGPLSSIMQTRRVISMVVGVVILFGICWLPNHVLNLWRTIYIRNKIPASVYWAKMFALFLSYANSAINPFVYTLLGENYRKCLRKTGCCRHGNQQKRDGTNTPKTHRRIGPGRSDYNIPAIKITLATDADRFEPDKQEEYATEV
>Cephalochordate_BFlo_XP_035688386_1_5_hydroxytryptamine_receptor_1B_like_isoform_X1__Branchiostoma_floridae_
MAFPTNLYPVTEIVNDTLNATMSEPPPPSLTWAILTGTSLSIVTLTSILGNALVLVTLTVERHLRTPANSLIGSLAVADLLVSLLVMPISASYELTQTWRLGRAMCDIWIILDVTCCTASIMSLCIIALDRYWAITDAVKYVHKRTPKRMMVMIGVVWLLSLCISIPPVFGWRKPEDTADPNNCLISQDHAYTIFSTFGAFYIPLIIVLAVYYKIFRAAQARIRKRINSRAKMGLSQMRPSHDMTHAQSHAPSSSPELSHRPHSGHESMARAQPIAMSTLVVPRPASASRSPNVTNRHGISIFQSLQAEGEPTENHLADVERPGAQNGTLQTGGRAMRYSRRLNGGHAADNNNPGLTPDAVTTTEALQSRIVTQKKILFSKERKAAQTLGVITGVFVFCWLPFFLVALIGPFCSHCHISDVIKSVVLWLGYVNSMVNPFLYAFLNKDFQKSFKKILFGRR
>Cephalochordate_BFlo_XP_035688387_1_5_hydroxytryptamine_receptor_1B_like_isoform_X1__Branchiostoma_floridae_
MAFPTNLYPVTEIVNDTLNATMSEPPPPSLTWAILTGTSLSIVTLTSILGNALVLVTLTVERHLRTPANSLIGSLAVADLLVSLLVMPISASYELTQTWRLGRAMCDIWIILDVTCCTASIMSLCIIALDRYWAITDAVKYVHKRTPKRMMVMIGVVWLLSLCISIPPVFGWRKPEDTADPNNCLISQDHAYTIFSTFGAFYIPLIIVLAVYYKIFRAAQARIRKRINSRAKMGLSQMRPSHDMTHAQSHAPSSSPELSHRPHSGHESMARAQPIAMSTLVVPRPASASRSPNVTNRHGISIFQSLQAEGEPTENHLADVERPGAQNGTLQTGGRAMRYSRRLNGGHAADNNNPGLTPDAVTTTEALQSRIVTQKKILFSKERKAAQTLGVITGVFVFCWLPFFLVALIGPFCSHCHISDVIKSVVLWLGYVNSMVNPFLYAFLNKDFQKSFKKILFGRR
>Cephalochordate_BFlo_XP_035688388_1_5_hydroxytryptamine_receptor_1B_like_isoform_X2__Branchiostoma_floridae_
MAFPTNLYPVTEIVNDTLNATMSEPPPPSLTWAILTGTSLSIVTLTSILGNALVLVTLTVERHLRTPANSLIGSLAVADLLVSLLVMPISASYELTQTWRLGRAMCDIWIILDVTCCTASIMSLCIIALDRYWAITDAVKYVHKRTPKRMMVMIGVVWLLSLCISIPPVFGWRKPEDTADPNNCLISQDHAYTIFSTFGAFYIPLIIVLAVYYKIFRAAQARIRKRINSRAKMGLSQMRPSHDMTHAQSHAPSSSPELSHRPHSGHESMARAQPIAMSTLVVPRPASASRSPNVTNRHGISAEGEPTENHLADVERPGAQNGTLQTGGRAMRYSRRLNGGHAADNNNPGLTPDAVTTTEALQSRIVTQKKILFSKERKAAQTLGVITGVFVFCWLPFFLVALIGPFCSHCHISDVIKSVVLWLGYVNSMVNPFLYAFLNKDFQKSFKKILFGRR
>Cephalochordate_BFlo_XP_035688389_1_5_hydroxytryptamine_receptor_1B_like_isoform_X3__Branchiostoma_floridae_
MAFPTNLYPVTEIVNDTLNATMSEPPPPSLTWAILTGTSLSIVTLTSILGNALVLVTLTVERHLRTPANSLIGSLAVADLLVSLLVMPISASYELTQTWRLGRAMCDIWIILDVTCCTASIMSLCIIALDRYWAITDAVKYVHKRTPKRMMVMIGVVWLLSLCISIPPVFGWRKPEDTADPNNCLISQDHAYTIFSTFGAFYIPLIIVLAVYYKIFRAAQARIRKRINSRAKMGLSQMRPSHDMTHAQSHAPSSSPELSHRPHSGHESMARAQPIAMSTLVVPRPAIFQSLQAEGEPTENHLADVERPGAQNGTLQTGGRAMRYSRRLNGGHAADNNNPGLTPDAVTTTEALQSRIVTQKKILFSKERKAAQTLGVITGVFVFCWLPFFLVALIGPFCSHCHISDVIKSVVLWLGYVNSMVNPFLYAFLNKDFQKSFKKILFGRR
>Cephalochordate_BFlo_XP_035688390_1_5_hydroxytryptamine_receptor_1D_like_isoform_X4__Branchiostoma_floridae_
MAFPTNLYPVTEIVNDTLNATMSEPPPPSLTWAILTGTSLSIVTLTSILGNALVLVTLTVERHLRTPANSLIGSLAVADLLVSLLVMPISASYELTQTWRLGRAMCDIWIILDVTCCTASIMSLCIIALDRYWAITDAVKYVHKRTPKRMMVMIGVVWLLSLCISIPPVFGWRKPEDTADPNNCLISQDHAYTIFSTFGAFYIPLIIVLAVYYKIFRAAQARIRKRINSRAKMGLSQMRPSHDMTHAQSHAPSSSPELSHRPHSGHESMARAQPIAMSTLVVPRPAAEGEPTENHLADVERPGAQNGTLQTGGRAMRYSRRLNGGHAADNNNPGLTPDAVTTTEALQSRIVTQKKILFSKERKAAQTLGVITGVFVFCWLPFFLVALIGPFCSHCHISDVIKSVVLWLGYVNSMVNPFLYAFLNKDFQKSFKKILFGRR
>Cephalochordate_BFlo_XP_035688391_1_5_hydroxytryptamine_receptor_1A_alpha_like_isoform_X5__Branchiostoma_floridae_
MAFPTNLYPVTEIVNDTLNATMSEPPPPSLTWAILTGTSLSIVTLTSILGNALVLVTLTVERHLRTPANSLIGSLAVADLLVSLLVMPISASYELTQTWRLGRAMCDIWIILDVTCCTASIMSLCIIALDRYWAITDAVKYVHKRTPKRMMVMIGVVWLLSLCISIPPVFGWRKPEDTADPNNCLISQDHAYTIFSTFGAFYIPLIIVLAVYYKIFRAAQARIRKRINSRAKMGLSQIFQSLQAEGEPTENHLADVERPGAQNGTLQTGGRAMRYSRRLNGGHAADNNNPGLTPDAVTTTEALQSRIVTQKKILFSKERKAAQTLGVITGVFVFCWLPFFLVALIGPFCSHCHISDVIKSVVLWLGYVNSMVNPFLYAFLNKDFQKSFKKILFGRR
>Cephalochordate_BFlo_XP_035688392_1_5_hydroxytryptamine_receptor_1A_alpha_like_isoform_X6__Branchiostoma_floridae_
MAFPTNLYPVTEIVNDTLNATMSEPPPPSLTWAILTGTSLSIVTLTSILGNALVLVTLTVERHLRTPANSLIGSLAVADLLVSLLVMPISASYELTQTWRLGRAMCDIWIILDVTCCTASIMSLCIIALDRYWAITDAVKYVHKRTPKRMMVMIGVVWLLSLCISIPPVFGWRKPEDTADPNNCLISQDHAYTIFSTFGAFYIPLIIVLAVYYKIFRAAQARIRKRINSRAKMGLSQAEGEPTENHLADVERPGAQNGTLQTGGRAMRYSRRLNGGHAADNNNPGLTPDAVTTTEALQSRIVTQKKILFSKERKAAQTLGVITGVFVFCWLPFFLVALIGPFCSHCHISDVIKSVVLWLGYVNSMVNPFLYAFLNKDFQKSFKKILFGRR
>Cephalochordate_BFlo_XP_035689015_1_galanin_receptor_type_1_like__Branchiostoma_floridae_
MAETENPLAIEAVVIPAVLGVIGVVGVIGNGLVILVIARSKDMRTVTNVYVVNMAVTDFAYLVFSVPPAAIVFAASEWPLGEAMCKGMHYLGRVTLQASCLTLTAMSIDRFCAIVLPFKTVNFRRTRVAIIISACIWISSFLISIPVALRFKTFIVPNAVGTQTLCRETWQSQEAQKSYFIYLFVITYLVPVFISAVCGSLIVRQLIRSSRMPRCNLDRHERKMRRVTAMVLGVTALFALLWLPNHAINLWRVMNPLVPGIIQVYRVKMAFTCLAFTNSALNPFVYTFFGENFKLGLRRLFPRCCKRTMGASPQSSTRKSSLSHRKLSAQLSNKSVHCHRRGSLDGAGRRDFVVEIREESPSPMSVTERAPPSVTGTLDQTNILTDLCSCHGILNVICKKEKPLSSTV
>Cephalochordate_BFlo_XP_035689789_1_G_protein_coupled_receptor_54_like__Branchiostoma_floridae_
MGDYNSSGGPWAATEPDEPVTAAPDWGDPPLGPEATAVPIVFALICVVGLAGNLLVIYVVWKYERMKSVTNYYIVNLAVADVAFLLCCVPFSAAGFATTSWHYGLFMCKFVFYFMQVTTMATCLTLAALSIDRYVAIVHPVSSIDRRTPALAMAISGCIWIGSFLLSVPVAIYTQLVEGFWYGPQVYCQEQWPSPQAELGYNIYTILISYVIPLLISATSHTLIVCSLYKNSVQPLQNQQNEQQALRKKKKVTRMVAVVVILFAACWLPNHLINLCSQLKVVHLGYEVYCMKIAALCLSYANSAANPFVYGFMGQNFRKSFKKAFPRCFHQNRVAVMMPDGARAGGSGSRGGTGSGNGNNVNLKPFVQNKVYTVEERIPTV
>Cephalochordate_BFlo_XP_035689969_1_neuropeptide_FF_receptor_2_like__Branchiostoma_floridae_
MNETSPVNESGMEPWFTFPEHKLSPEAIAIYSVCYTLVFLGSVVGNLLVVVVIGRTRRMWGVTNFFIFNLAVSDLLIAVFCMPFTLVNHIFIENMVGDFMCRVQRLAQGLSVASSVFTLTAIAVDRHRVILHPEKTRMSNRQAIMVIVGSWTAAAIIMIPQLVVCYEKEEKIAEVTFLICGEFWPSKSSQKGYTAALFVLCYLAPLLIITVLYYKIAMRVWFKPRPGESNGSNRSTSSRQACLGSVTERRGRVVRMVITMVMVFALTWLPLYICWLVEDFGSLSQMQIYSLHHYGYPIVHLIAFSNSCIDPLVYGIFTANFRQIFNRGGRGARGGAGNIRATHPTGPDFAISPPSQGSNFRWNLFAGNARHVGSTPSNKPSTGGYSTARTSPDFNAATSFSLFTMNPSPLSAKNNDIDLDVFLPRVETAESVSNLV
>Cephalochordate_BFlo_XP_035690809_1_neuropeptide_FF_receptor_1_like__Branchiostoma_floridae_
MEVNISESWPGLMYKQTQPAIALFSVGYSVVFAGTVIGNLIVVVVIGRNRHLWGVTNTFIFNLALSDLLIAFFCIPFTLVNHIFIENVFGDAMCRVKALAQGLSVGASVFTLTSIAADRYVVIVHPHRERLTNNQALWVIFGVWIASAAIMTPQAVVSHEKEFLFENQTFDICGEFWPSEGSRQGYTAALFVLCYVAPLVAISLLYSKIAAKVWFKPRPGEADGGNRNPVPVGVSACRMRVIRMTITLVVVFATTWMPLYISTLLEDFGNLSPQQQANLHHYVYPTAHLIAYANSFINPLVYGLFTTNFRQHFKQTFRTGSSSRPMSLAMTKLRRGNAHGDVQNGTANSTPMTSLKVNVINGNGNRIKGVVTTVVRNSNIVQETTL
>Cephalochordate_BFlo_XP_035691099_1_neuropeptide_FF_receptor_2_like__Branchiostoma_floridae_
MNNTTFPFVDNMTNGQDQDIGPPPNLKQSVPVTVVFVSCFSLIFLLSLAGNVLVCLVVVKDRSLRNVTNYFVVNLAISDLLVTLLGMPLTLVSDILVGWRFGPVVCQLTTLQGLSLAASILTLVAIAADRYRAVLYPTARKLKPSEAFAVIGFVWMLSIATMVPHALVMQLNHYIWREEIISFCVESWGEGGREAYTVTFFSLYYILPLVVIAVLYVRISLRISHQPNLFGLSHNKNPGISAQKLEVIKMLVVVVILFTVCWMPYHVVSFVADFGGLSPEQEKTLLAYAYPIVRWLGYCNSCMNPIVYGYCNKNFRKGFKNVFKVLRQENTDILVVEPATEMTTRSARRARMSALVIPVDDVDGSQSQANINNQPVTSRC
>Cephalochordate_BFlo_XP_035691102_1_neuropeptide_FF_receptor_1_like__Branchiostoma_floridae_
MEKEAGPLNMTWNDSWTADDFIFDKFKQDTIVIVIFVLAYLSILLLCVVGNLLVIVVVVWNRNMRTVTNFFITNLAVADLLVGVFCLPFNLADNILTSWPFGEAMCKVFLSVQVLSVSASVFTLVAIAVDRYYAVVHPTSPRLTQTAVLYILGTVWIVAAATSAPQGLVLTSVTYEGVYTADGQVLTACEEVWPGDHFKIGYSLGLFAMCYVFPLFIIALLYVKVGLTIWNRSKPGNNQSRTLLNTVQHLGNSVSYSSHSSTVAIHRVVMPQSSSPETQKKLHVIRMLLVVVVVFALSWLPLYILTIVSAFVEFTDDVTIVTYHYVFPVVRWMAFFNCGVNPIIYGYYNKNFQKGFYQLVRSSS
>Cephalochordate_BFlo_XP_035691335_1_neuropeptide_FF_receptor_2_like__Branchiostoma_floridae_
MMNNTTSYVGDSPDEVLEVPAMKHSTSVTVIIGMCFVAIILLSIVGNALVCAVVCRNQNLRSATSYFIVNLALSDLLVTVLCMPVTLVNHVFTGWHLGDLVCKLTSLQGVAIAASAFTLVVIAVDRYRAVMDAMAPKLSGRQSFAIVSFIWVLSFAVMVPHALVLGTAERYHGKDNDTMVICKEWWQSDSHRQANTLVVFLFCYVFPLITIAILYIRIIIRIGLRQKSFGTEPRTERQRQRQLGYSEKKVTMIRMLILVVVLFALSWLPYHLVILLVDYKHFTPAGIQNVYLYAYPVVHWLGYCNSTMNPILYGYCNRNFRKEFHALLGNFAHDFLSTENANELPMNNRRAGTVISSRRTETLKSGITGKSPTVVTADGNKPTVVVMMTTTV
>Cephalochordate_BFlo_XP_035691337_1_neuropeptide_FF_receptor_1_like__Branchiostoma_floridae_
METEAQHDSPGPPNTTWNDSWTTEDFIFDKYKQDTVVIVIFVLAYLSILLLCVVGNLLVIVVVVWNRNMRTVTNFFITNLAVADLLVGVFCLPFNLADSIMTSWPFGEAMCKVFLTVRVLSVSASVFTLVAIAVDRYYAVVHPTSPRFTQTAVLYILGTVWIVAAATSAPQGLVLTSVTYEGVYTADGQLLTACEEVWPGDYYVVGYTFCLFTLCYVFPLLTIVALYVKIGMSIWNRSKPGASRDRGKRSEPSVSYNTQSDTVTIHSTQSAQVSRLEEQKKLHVIRMLLVVVVVFALSWLPLYSLLFASLFSNFTDTTAEIMYRYVTPIVKGVAFINCGLNPVIYGYYNKNLRKGFSQLVRSKK
>Cephalochordate_BFlo_XP_035691355_1_neuropeptide_FF_receptor_2_like__Branchiostoma_floridae_
MRHCGVLLIVVYGLVILACLCGNGLVCIVVAKNRSMRTVTNYFIANLAVTDLLVGVFCTPITLIDNFQTGWEFGALMCKLLPTVQGIAYGASVFTLVAIAVDRYLAVTAPNDGKLTGMCTFCIILVIWLSAIIIMAPISFATKFDKDDKTCYEYWTFPDGTSCKIQIVSAVTSGLNFCFSTGHRLYTLALFVMCYLAPLVAITSLYIRIAVRLYNTSVRSSAHCGAWGTTGAASKLGYKVRVFKMLVVVVVIFTLLHLPLHTVTFLVDYGDLSCDVKESIFKYGYPIAHWLAFVNSCVNPIVYGCMNRNFRKGFASAFRRAGLPCCTLRRMNNLRNTSDKRRRSTNRTTPNAENLEDPAKLKGSPDTGEIELVAVPNDVTRRHNSHRCTGNAEPTVGVVSWISQV
>Cephalochordate_BFlo_XP_035691370_1_somatostatin_receptor_type_2_like__Branchiostoma_floridae_
MDAMVERILQAWAANTTTVLPSPNPLDAVAMNDSTEIEAAVDSFLEDPTNTTFSVGNDTGMGFFYQPEVDIAIPIVYSVVCILGLIGNSLVISVILRFEKMKTIANIYILNLAIADELFMLSLPFFVVSILLEDWPFGDVMCRVVLTVDAMNMFTSCCCITAMSVDRYLAIVHPMKSLRWRTPCRAKLTCLCIWLASCAIICPVPYFAGVEAFVDTTGCMLQWPGDSWARAWIVYCIILGFLLPVVVITICSVKIAKALGRQANQLIFEGDVKLSASRRQQEARRKHKVTKMILAVIVTFVVCWLPFYVGQIVNLVAKLPPTTLLMGVYNFILCLSYVNSCVNPFIYFLVSDSFRKNVKYICSPRGAELSRTNTEMLNNSFRATARRRGTLPAQIGQHRIDSLNTAKGHSMPDVKRIVRATDRHKPSV
>Cephalochordate_BFlo_XP_035691570_1_neuropeptide_FF_receptor_2_like__Branchiostoma_floridae_
MVFIMDANNTTGDGFVDARNTTGAGPSHDSMYKQPIAIMYLLAVAYGLVFLLCIMGNVLVCVVVAKNKSMRTVTNYFIVNLAVSDLLVGLVCTPLTLVDNLTIGWMFGEVMCKLSPIVQGISYAASVLTLVAIAVDRYLAVITPTESKLTNMRTFVIIIVIWLSAVAMMSPLAFVTQYDAEKNVCDEEWATQDGQKNYTLALFVLCYVAPLTAITVMYIRVAVRLYQSTMRSSVQGAIQRGVGSKRAKLGNKVRVFKMLVVVVVLFTLLHLPLHTVTMLADYADLGFEDTKRLYFYGFPVAHWLTFFNSCVNPIVYGCMNRNFRSGFAATFPNAANKIFNHDFLHLSNISNLFGKRTNDLKHSNEESPKSGNKGPTNRRESAEMVVMGNEVTKTQNATALTTMGYATWVSQL
>Cephalochordate_BFlo_XP_035692130_1_neuropeptide_FF_receptor_2_like__Branchiostoma_floridae_
MDHFVNNTTVTDDVMDNIPLMKHSPLVAAIFTAFYVIIFVMGVTGNLLVCVVVIKDRSMRTVTNYFIVNLAVSDLLVMLLCLPVTLVDNLLTGWRFGQAMCKLYPVIQGATVGASLFTLVAIAADRYKAVLHATSKKLSGLHTLCVVVLVWALAVATMIPQGLVRRETWYYLTNGNLLATCTEKWQTDIYRKLYTGSLFMICYAIPLIVAIVLYVRIGYRIRKPRRSFHLSSSPQRARVSARKVAVIKMLTTVVILFAVLWLPLQTVFMVSDFADVTEAQKYVIFVYIYPIAHWLTYMNSALNPVVYGYFNNNFREAFHSLISTWRKNVGLNSMRKKAFIMSRRLTRTTKTPTSPTQQIQLTTIN
>Cephalochordate_BFlo_XP_035693283_1_prokineticin_receptor_2_like__Branchiostoma_floridae_
MDENVTEIDLSELYDDIYYMLGQEGQTKVHTIEHASITLRVILGLVYSLIILICGIGNLLLLIVMGRYKKARTTTNLLIANLALSDFVVAVLCIPFDLDYYIINERAWNYGPHMCRLVNYVKMVSLYVSTDALLVIGVDRYMMILHPNRQRMGKKSAILVSIGVWVLSMLIAIPSAKFSKMQPYSNETQFFCGVVWDVHVETASKWYFGSMLVCQFILPVVIMAFCYLAVVWQVFHREPPGVVTEAHRATLQRSKKKTLRLVAMLVMFVLCWAPYYICTAIRDFHDILNNNPMNTNIFYAVEATAMGNSAINTCVYVAFNGNVIQYVTKFLQECFGPPKNNDGTIVTFRSRQATEPTNVTEFPLSNTT
>Cephalochordate_BFlo_XP_035693929_1_growth_hormone_secretagogue_receptor_type_1_like__Branchiostoma_floridae_
MFYSNDTLSLLQILLPLLERYNESLHLREVRTEVPAAAASLSADAPAQLFSDSILVPVTVLCGLLFVVGVTGNILTVLVIVLDRGMRTTTNFYLASLAIADLMTFVVLPLELYRLWQYQPWVLGPVACRALYYLKETFTYASILHITAFTIERYLAICHPFTAKRVIRKSRVKKLIWAIWGGAFVITIPVLFIFGLEQRPGGTGIVQACTVLEGSKLSGLLIVATACSTVFFFGPVVLMSVMYSLIARHLRTRTAQACSSSLRVREKSTQQVVKMLGVVVVAFVICWLPHHVAQLMFSNIQIWTQKTTTLNNSIMITSFVLVYVSSAINPILYNVMSDKFRKALRRLPTNMAAGIIRRTKSGKFARRPLKNSPSGGSASSDTTAFRTRGTIEQTEPLFSSVYYCTAV
>Cephalochordate_BFlo_XP_035693989_1_growth_hormone_secretagogue_receptor_type_1_like__Branchiostoma_floridae_
MESAALERLNEWMQAHNFSNKSAATERIILRRMLEYELFSTPTLAAVTAVCSVLMLVGAPGNLCTVLVIGRSTDMRTTTNYYLASLACADLLTFLVLPLELYRLWCYWDWRLGDAVCRGMYFFRETFTAASILHISGFTVERYIAICHPLQAKRLLRRGRVKLLVAVAWVLSIVPASPALLIFGVTHIQTPRGFVIPDMQECTVVNKELGSVMSLVSTSFFFVPMVLLSLLYGLMARALTDTGQRSRFYRGATERTAGSKRQDNDRRKVIRMLAVIVLTFVVLWLPHHVSRVTFNHVRAWTKHLHDVHNAVTLLSFVLFYLSSAVNPVIYNMMSQRFRYALKHFLCGKAGPGTQLNSKSSFRTRLSAISRGQSGSDGGGEEDKARDEPQVIAMVEITGDQSNRCDL
>Cephalochordate_BFlo_XP_035694305_1_LOW_QUALITY_PROTEIN__somatostatin_receptor_type_2_like__Branchiostoma_floridae_
MLNVSAMTTNQSSGIGNHSAAPWFGGIMVYHPVIIPIVYGIISLIGLTGNSLVIYVVMKYARVKSVTYLYILNLALADELFVLLLPLSAASIGLETCPFGTVMCKIALYVDTLNQFVSIFCLTXLSVDRFVAVACPVISVNRRNTRMARTVNISVWAISLVVSSPVVIFANTDTAEQHETHLITCNLHWPEHVSSTMGEAWVIYTFTLGFAVPLIVIVTCYSLMTRRLCDSVKGTSTTVQRNQSRRHREKAIKKVERLVAVVVTVFVICWLPFYIFQIANLSNAFSGMELDTAAGLFYFTITLSYANSCCNPVLYAFFDENFKKSFQEALKFRPKIRFTKNLGPSQAYNTFYSRRTELVTMTVKSTVPMTTGDHTRMDTLKLPNCVPTPEMSKHYGQEQSGPSARKHFQQQIYDAAGSSDM
>Cephalochordate_BFlo_XP_035694428_1_QRFP_like_peptide_receptor__Branchiostoma_floridae_
MNGSWPDLPAGLQLTAADILFTYTRPTSIALIVLYSAIFLVGFTGNLVVLALLQKKRRMDKVANAFMLNLAVCDLLVICLCVPINLGMEVYRSYVYGQVLCKTLPYVQAVVVSTSVLTLTVVSLDRYMAICYPLRAKVLSTKSRVKRCVLATWAVSASIMLPIAIFSEIEVKHLVYPVQLDLVLCTEKWPSTALKKGYDLALFAVLLVLPLGTMCVTYREIALKLWRRDTVFQAKRGAHCRMNSKNDVMHGRRRVVTVFMALTAFFALSWVPYFCLVLWFDFHDPSDLLSAQDAAGVFPFLLCLGIANSAIDPICYCISDRTVRKFLRGFRECAQETDPDRDGGGNKLRPSYRSGQKSCRASLDGNGRVVTMSVSKSPKKEGQVV
>Cephalochordate_BFlo_XP_035695187_1_5_hydroxytryptamine_receptor_1D_like__Branchiostoma_floridae_
MDASTPAAISLNASQTTVMAWNDSVWDDLNSTGTFNTTFPGEGSVREAPSTTWLVLTGLALSLLILVAILGNAMVLMAFIKDRRLCTPANYLIVSMAVADLLVSVSVMPLNATYELMETWRLGRPACDLWISLDVTSCTASILSLCVIALDRYWAITDAVKYMHQRTTRRAVVMVALVWVASLCISVPPLFGWRTAQDVADPLVCRISQDYGYTIFSTFGAFYVPSAVILVVYWKIFRAAQRRIRVRVGAQVPPARRNKPRSSDNDDTAGESRPVTPVRHNRRQQKSQDRENISINVKVISVQPAVHSRLDSSTTTATTPEPQAGGSSSKSASSTATTSKGAAYEERFSKAPCVATVSEGIAVMERASDGFNSAQNLKKKIVFSKERRAAKTLGIITGVFIVCWLPFFLVALIEPFCASCTISPLGRSVITWLGYANSAMNPVLYGFVNKDFQKAFQKIFRRRNNY
>Cephalochordate_BFlo_XP_035695565_1_allatostatin_A_receptor_like_isoform_X1__Branchiostoma_floridae_
MAFWPCGKINASTPLDYTILPINETLGYIVQFLAPQLNQEKSLRAKDVALPIFWGLIVLLGVVGNLLVIIVILKGRQLRSTTNAFILNLSISDFLFIVCTVPFTLVIQLDQTWIFGDVWCKVMHYSTYVSCLLSIYTMVVMSIDRYLAIVYPLSSVRYRRVRYAGMVVGAMWPIMLVSMIPVLLSAKVEGTDACDLWYFVIPASKNCLLFNSDEFVIVFFAVAYALPLFAIVVMYALMLKRVWTRVGLGVMNDTSRNKSKRKVTRMIVVIVAVFGLCWLPLQVYLLAQMVDRTVGAQEWQRYILYTANALAYSNSSVNPLIYAFFSVQFRRSFMQVFPCCFRSRTNKVTPRPLARVPERHSGAENPDNSGTHVTDLDTEVFSCCSGKPTFQHNVIDFGEGTVAGGATRHSVLKRGSSLDTPV
>Cephalochordate_BFlo_XP_035695566_1_allatostatin_A_receptor_like_isoform_X2__Branchiostoma_floridae_
MAFWPCGKINASTPLDYTILPINETLGYIVQFLAPQLNQEKSLRAKDVALPIFWGLIVLLGVVGNLLVIIVILKGRQLRSTTNAFILNLSISDFLFIVCTVPFTLVIQLDQTWIFGDVWCKVMHYSTYVSCLLSIYTMVVMSIDRYLAIVYPLSSVRYRRVRYAGMVVGAMWPIMLVSMIPVLLSAKVEGTDACDLWYFVIPASKNCLLFNSDEFVIVFFAVAYALPLFAIVVMYALMLKRVWTRVGLGVMNDTSRNKSKRKVTRMIVVIVAVFGLCWLPLQVYLLAQMVDRTVGAQEWQRYILYTANALAYSNSSVNPLIYAFFSVQFRRSFMQVFSCCSGKPTFQHNVIDFGEGTVAGGATRHSVLKRGSSLDTPV
>Cephalochordate_BFlo_XP_035695567_1_somatostatin_receptor_type_2_like__Branchiostoma_floridae_
MDQFEFLPFDNLTYDDNGTYPYHNGWTITHVIIPCIYAFVCFVGICGNSLVIYVVLRYAKMKTVTNIYIMNLAMADVLFMMGIPFLAASFALRNWPFGTVMCKIVLSLDAINMFSSVFNLTVMSVDRYLAVVHPVKSADFRRPRIAKVVNVCVWVASIIVISPVIVVAKPTEQQDGSYACNLHWSDSEDGMAFWSTAFIAYTFVIGFVAPLIIIAVCYTLLLRKVKTASARAGARGTRKRSRRKVTRMVIVMVVVFVICWLPFYTLQLVNLNVQLQVTPFLVGSYHFIVTLSYANSCVNPILYALLSENFKKSYQKAICHRDASIDAFTTHDASHTRRRVNSRSKAQQNGGTDSTRIEMRSFGGGNVLRSSLERNGRNRSRAYHADTVRTISNDLTPDKKE
>Cephalochordate_BFlo_XP_035695650_1_melanin_concentrating_hormone_receptor_1_like__Branchiostoma_floridae_
MEVEEDEFNSSMNASQIWNSNAGQLNTIRVTMSVVLYSICVVGLLGNTLVMYVLVRYSKLRNTADVFIFNMALADEVFLLGVPFFAHQFVADEWPFGAIMCKIIYALDANNQFASVYILACMSIDRYLAIGHPIRSLGIRTRKVAAITNVGIWLASLVSISPVWIFSSLETYPDGSQICVMQFPKDSKDLYWFTVYHFTLAFVLPLTVITVCYLMVLHKLATVVVPSESNAEKRTKKVAKMVLLVVVMFVVCWLPFYVVALINVNMGRPTYAFLVAYFFSIGLGYANSCVNPFIYVLFSSKFRKRTLEALSCRGSCCGTQVHPIDDVNAVAAGANGPGNNDNNYNRTGLRTGRTPISQPAHEMKNLPGQM
>Cephalochordate_BFlo_XP_035695761_1_melanin_concentrating_hormone_receptor_1_like__Branchiostoma_floridae_
METDITIEATSLWNDSEESNITLSKWRPDPDKSGFLGAVAVVMPIVFYVIFVVGILGNSVVMYVMIRHTKLRTPSDIFIFNLALADELFLIGIPFFAQQFISDEWTFGSAMCKIVYTLDSNNQFASVYILTTMSIDRYLAISHPFRSMSFRTRKVATFTNIGVWVASLASISPVLAFARQNTYPNGMRVCEISFPQADDIYWFTVYQFVLAFALPVIIITFCYTNVFRKLRQVVNPLGASSAEKKTKKVAKMVLVVVVVFLVCWLPYYVIALVNMQMSSGPSYAFLVSYFVSICLGYANSCINPFIYLSFSAKFRKHAINTLFCKDCRKTRVLPIHLDDAMSLRNLNLGRGAVYYSAGNDSVFGRSRPMVAFPATFRTV
>Cephalochordate_BFlo_XP_035695951_1_prokineticin_receptor_2_like__Branchiostoma_floridae_
MDEHLLAMLGANLTEALAAANVNGSCSLGGGNASSGCVNLTSLCPQCFPAYEEESASVITRWVLGALYLVIMLVCGVGNALLPAVLARFREARTTTNLLIGNLALSDWLVAVFRLPFAFDYYVVRSRSWQFGDFMCGAVNYLNSVSLYVSTHALLVIALDRFMVVKQSGSLRVTRRRLIPIFSAVWLSAILLAIPSAVFSKTAEFLNGDIFCAVSYPIWHRRLYQGFTLILFAGEYVLPVCLMCACYAYIGYRVCNRRFPGHRNQSQDRSRRRSRRKTVRLVVLVAAFIVCWGPMYSFTIIRDFSYDLISHVSHSTAIVYVLDGLAMSNSVISTVVYVFANDNVMKHVYNLLNKTFFGRLVERSGRGPNASATRRGCPPTSSSALGTPFSLRGRRQSRNAPEIQFMTTTV
>Cephalochordate_BFlo_XP_035696301_1_somatostatin_receptor_type_5_like__Branchiostoma_floridae_
MKMPTPSWSSLNMSSWNQTNKNFTTDDDLFPSGYLESIIIPVFYCVVSAIGLTGNTLVIYVVLRYAKLKTVTYMYIMNMACADELFLLSLPFLAAYYALHNWPFGLVVCKVVLSVDALNQFTSIFCLVVMSFDRYLAVVHPVKSVGYRTPSMARYVNISVWAVSLVMTLPVAIFATTNEGKKLPDGVSCNLHWPDKTIGSHVFTTFTFVFGFAVPLSIIVASYILLTRRLRSLSNKTHSREKERAYRRIERLVYTVVFVFVMCWMPFYVFQIGSLAGLFEYINDVDVESGIFHLVSALMYVNSCCNPLLYGYLDENIKRCIREAACSPVGSTPLGAPPVDLELRPEPSRSPRLEGRIDGVTTPHRTLTTALTNYELTRSPRNSPSPSPRLARYILGREQTIILQHGTPPGLGAFLRPPTPSSLPEKEENGSVVETPPHKMHDLHKSSEHLATTTV
>Cephalochordate_BFlo_XP_035696639_1_D_1__dopamine_receptor_like__Branchiostoma_floridae_
MEFEYVLPGDMDVFVDNATTNASCGNGTVLEGADILPSVGPTAGRIATAAFLFLIAALTVVGNGLVLLAVAKHRSLQTLTNAFIMSLCVSDLLVGALVMPPAALTTLFGEWIFPQPFCPIWVSFDVMLCSASILNLCAISLDRFIQITNGLQHGTYMTRTRVAVLITVAWLLSILTSFPPINLGLHEHAGFPTLTNLTFLTVTPQCIFDPNMTYALIGSIVTFYIPLTAILFTYGTIFREAKRQAARVAALNVQLRNEGRNNRGRTGANGITSLKAIRTLGIILGAFMITWLPFFIANVVRPFCYCVSGQVFEVLTWLGWFNSALNPIIYPLFMKDFKRVFKKYMPFCKRDAGDSVHTVPEGAQLGKPAYTRSEFVSEQVPGPATISCRDPPVCPPVAPTMRRASAPPSLHELKSLQEPCFRGPARLSLTLNE
>Cephalochordate_BFlo_XP_035696742_1_neuropeptide_FF_receptor_2_like__Branchiostoma_floridae_
MSFVDDFVSPNKNASSTEHSAWSRYQHGSPVIALYILVYSLVFILCVLGNLAVCWVVAKTRKLHTATFYFIFNLAIADLLVAIFCMPFTLVSHILVEYQFGDFMCRLTALIQGLSVAASIYTLTAIAADRYVIFNPLKDIHPTTIIDVYIYKAILFPHDGPMSIDTMKKVLVSIWVASLVVMVPQVFVIQVRDSSFMIQDQHVDRCVEVWPDLVYKKIYSVTVVMLIYILPLMVMSFLYVRIAKKIWFQADLQRGSGSDTVRRREFIGSVPKRRKRVIKMLIVVVTLFMVSWLPLYTCWMLDEFGNMPNWQVEIVHQYVYPFAHWLSYFNSCVNPIVYGLFNRDIRKNVDWGKFSLMTRSTITTDTRCRSRRRENHQSPAEQICACVELQMETAL
>Cephalochordate_BFlo_XP_035698361_1_QRFP_like_peptide_receptor__Branchiostoma_floridae_
MEEESNDTFFEFMNETVYYNNESAPNATYPPYLGAYTILFMLEFSVPVLTVATLTVLLGTTGNVLVIFSVCRYRRLRSSISFYLVSLATADLFLCCVFTPLKTAEYFLPEWPFGPVMCKAVAYIQLLSMSSSVFTLTAIAYERNYIIVYPMKAKSACTMSRTRRVIALIWVTSLILSAPVLYGQQLQRYDWPVYTAYHCQKGWPGPLYSRLYAIYVAIFLFFIPVIVMVAAYGRASFELWASEEVTKSTPNSSGRGDSRDFQRTHLSTISPFSGKFSRKNSKLEKQQVMKMLLMVVFLYTMCWAPILLLNMLIEFSAINKNTQLVWALQATFELLVYINSCVNPICYAFMSRHFRDGFRKACLSCFCGRRLAMKLQLQGRPHLKYQHSAVTSSTGSETFHSF
>Cephalochordate_BFlo_XP_035698363_1_G_protein_coupled_receptor_54_like__Branchiostoma_floridae_
MYMRVTDGILSPEDLKMGSSNNETHGKETWPQTAATPTVSTWNDTKDDVLTAMAWDNITGNWTTESPAAAELVFGLDAWLVPMIFVALALIGLVGNSLVIHVILRDKAMHTATNYFILSLAVTDLTFIAFSVPFTASTYFLPSWVFGEFMCKFVMYMNQVTVTATCITLAAMTVDRCVSITRPLASHRWRTPRMAKVVSVCIWLASLLTSVPVAIYARLEDYYWAGPQVYCAEFYPSWAWAAGYATWSFIAAYLLPVVILTACCGWMVRQLWGTPVPGNIKVATLGYPVKNSNTPRASLTQQKRASLTVVMVVLLFAICWGPSQFLNMVRSYHPDFPFTMTTYCVKIWAHCMTYANSSVNPFVYAWLCGNFRKSFQKMLPRCLKKSPEPPSLFLTSTMVAKNWSSIMACGEDNGCARR
>Cephalochordate_BFlo_XP_035698696_1_orexin_receptor_type_1_like__Branchiostoma_floridae_
MSNNSTAAATDGGFNMTEEVYPTWLLPTPPDYDLEGYLLEYLFPKHYEWALIIAYILVFLLALIGNGLVCFVVIRNSHMRTVTNYFIANLSAGDLLVTIICLPPTLVVDIMETWFFGETMCKIIPYLQMVSVSVSVLTLCAIAVERWYAIVHPLKFKSTNARARTIICLIWVVSLSIMTPLIPMYKTNRTLPAEITDLMTVCDEHWPDPIYGKIYHAAIVMVLFGIPIVLMMVSYCMIVWKLWSDQVPGISSSTSLRAPTRSDDSQRIKISLSRSTSDNIVRSASSSAAVVTASSSFHSGTGSIADKTAENTVQSRRKVARMLVAVVVVFAICYIPLMILTFLKRVYGFFDNTHDREGLYAAFTVSHWLLYLNSAINPLIYNFMSEKFRSEFKASLPCCFPEAARKKREARGMTVGRPTISRMHTTRTTGTTELLSRFESTTRYPSTYEFTFARDRNEFGLSRFDPRPLPKSPILPHDTMKPRDHKAPYDTIHQETDLRMISEHTSEPASEPMEMSCIVTAVCTNDLPKQDE
>Cephalochordate_BFlo_XP_035699570_1_somatostatin_receptor_type_2_like__Branchiostoma_floridae_
MDMWTGNWSHVNGTDGAFVPQALGFAPAIFTTIMLISPVVYGTVTVVGLLGNMLVIYMLLCHTKAKDATNCYILNLALADTLFLLGVPFISASSAMGRWVFGEAMCKIVLSMDTLNMFSSVFILVALSVDRYLATVRANTHPHLRQRKMVKTVSLSVWAAAFILTIPVMVVSGTTLLEDGTYDCALYWPDGKVVSWHKAFTSYTFIIGFVLPVLVISVSYLLVVRHLRRNTSTHAAVARVSIKMRTKVTKTVTAMIMTFIVCWLPFHVCQLVGLTTDVRPTPAVLVLFHMTLAMTYANSCVNPILYVFMSQKFRGSFRAALRLNRKTSADRMYVRQSATVARHRLEIPAFFEEEKCEVNVGTVQCSAGVIYSFESAL
>Cephalochordate_BFlo_XP_035699671_1_somatostatin_receptor_type_5_like__Branchiostoma_floridae_
MTQEYGTVTVPVTMVGNRSAVTPQSGTGLSPAAIGLQATAYVILFIIGVILNTCVLLVVYKNRTMRNVTNMFIVSLSVVDLVTLLAVVPFVIAATVTDDWPFGGEFCQFAGFLAVSLRNVSIISVAGVAVDRYFVIVRPFAPKVTKSRAWKLIAFMWWTGFVSCVPPLFGFGMYTYSAGKHFCALHWAGGGSALAYSMYLVSVIFLGSLVVVIFSYYLIIQTTREQMKKSTLNGLSPAAQHARNGATSPLSQGKALRSPTLSSVVPVENRTTQTVILVILAFLVTWTPYFLLNLYRGLAQDKTIASVGDFITTWLSFSCCVFNPILYGALNYRFRKSFQELCSNWTFSLSRVTEFLERMKGGQGSGRRDGSRYVPEQPEAGTLSRSYENTPVARRSQKTLTTGGSNGQAGVRQDRGRRTPGVRTLERRPSLPTTRTESSLARGMYAQNGVHRPGSRNLPPRAGSAMGRSVTPTGTPRIQPSLVRSRTPTNAHRLMYSLPRSTTPTAEMAVAGTGRATPATTPRLPPRPPSRTDHHPRAPSRNDHLPRPSSRNDHPQRHPARSDPRPSSRNESPSTNDNPPPPLSRTVADVHLEAVF
>Cephalochordate_BFlo_XP_035699679_1_somatostatin_receptor_type_5_like__Branchiostoma_floridae_
MTQEYGTVTVPVTMVGNRSAVTPQSGTGLSPAAIGLQATAYVILFIIGVILNTCVLLVVYKNRTMRNVTNMFIVSLSVVDLVTLLAVVPFVIAATVTDDWPFGGEFCQFAGFLAVSLRNVSIISVAGVAVDRYFVIVRPFAPKVTKSRAWKLIAFMWWTGFVSCVPPLFGFGMYTYSAGKHFCALHWAGGGSALAYSMYLVSVIFLGSLVVVIFSYYLIIQTTREQMKKSTLNGLSPAAQHARNGATSPLSQGKALRSPTLSSVVPVENRTTQTVILVILAFLVTWTPYFLLNLYRGLAQDKTIASVGDFITTWLSFSCCVFNPILYGALNYRFRKSFQELCSNWTFSLSRVTEFLERMKGGQGSGRRDGSRYVPEQPEAGTLSRSYENTPVARRSQKTLTTGGSNGQAGVRQDRGRRTPGVRTLERRPSLPTTRTESSLARGMYAQNGVHRPGSRNLPPRAGSAMGRSVTPTGTPRIQPSLVRSRTPTNAHRLMYSLPRSTTPTAEMAVAGTGRATPATTPRLPPRPPSRTDHHPRAPSRNDHLPRPSSRNDHPQRHPARSDPRPSSRNESPSTNDNPPPPLSRTVADVHLEAVF
>Cephalochordate_BFlo_XP_035699688_1_somatostatin_receptor_type_5_like__Branchiostoma_floridae_
MTQEYGTVTVPVTMVGNRSAVTPQSGTGLSPAAIGLQATAYVILFIIGVILNTCVLLVVYKNRTMRNVTNMFIVSLSVVDLVTLLAVVPFVIAATVTDDWPFGGEFCQFAGFLAVSLRNVSIISVAGVAVDRYFVIVRPFAPKVTKSRAWKLIAFMWWTGFVSCVPPLFGFGMYTYSAGKHFCALHWAGGGSALAYSMYLVSVIFLGSLVVVIFSYYLIIQTTREQMKKSTLNGLSPAAQHARNGATSPLSQGKALRSPTLSSVVPVENRTTQTVILVILAFLVTWTPYFLLNLYRGLAQDKTIASVGDFITTWLSFSCCVFNPILYGALNYRFRKSFQELCSNWTFSLSRVTEFLERMKGGQGSGRRDGSRYVPEQPEAGTLSRSYENTPVARRSQKTLTTGGSNGQAGVRQDRGRRTPGVRTLERRPSLPTTRTESSLARGMYAQNGVHRPGSRNLPPRAGSAMGRSVTPTGTPRIQPSLVRSRTPTNAHRLMYSLPRSTTPTAEMAVAGTGRATPATTPRLPPRPPSRTDHHPRAPSRNDHLPRPSSRNDHPQRHPARSDPRPSSRNESPSTNDNPPPPLSRTVADVHLEAVF
>Cephalochordate_BFlo_XP_035699694_1_somatostatin_receptor_type_5_like__Branchiostoma_floridae_
MTQEYGTVTVPVTMVGNRSAVTPQSGTGLSPAAIGLQATAYVILFIIGVILNTCVLLVVYKNRTMRNVTNMFIVSLSVVDLVTLLAVVPFVIAATVTDDWPFGGEFCQFAGFLAVSLRNVSIISVAGVAVDRYFVIVRPFAPKVTKSRAWKLIAFMWWTGFVSCVPPLFGFGMYTYSAGKHFCALHWAGGGSALAYSMYLVSVIFLGSLVVVIFSYYLIIQTTREQMKKSTLNGLSPAAQHARNGATSPLSQGKALRSPTLSSVVPVENRTTQTVILVILAFLVTWTPYFLLNLYRGLAQDKTIASVGDFITTWLSFSCCVFNPILYGALNYRFRKSFQELCSNWTFSLSRVTEFLERMKGGQGSGRRDGSRYVPEQPEAGTLSRSYENTPVARRSQKTLTTGGSNGQAGVRQDRGRRTPGVRTLERRPSLPTTRTESSLARGMYAQNGVHRPGSRNLPPRAGSAMGRSVTPTGTPRIQPSLVRSRTPTNAHRLMYSLPRSTTPTAEMAVAGTGRATPATTPRLPPRPPSRTDHHPRAPSRNDHLPRPSSRNDHPQRHPARSDPRPSSRNESPSTNDNPPPPLSRTVADVHLEAVF
>Cephalochordate_BFlo_XP_035700222_1_prokineticin_receptor_2_like__Branchiostoma_floridae_
MNGSSLTYDYGLSQFDLEILANLSAADGVPFEEHRQAEAVSVEEESGEPLGVKIFLALVYILIICVCGVGNLLLLIVIAAYKKMRTITNALIANLAFSDFIVAVVCMPLIMDYYIVRPDRYWTYSDTTCTVINYLRMASLYVSTNSLLVIAIDRYVVIVCTSVARMSPRVAFIVTALVWVVSMLLAIPVAIYSEAVEHANGGSAFCGQVWPVHVENMYKAYYLTLFILQFALPVLIMGFCYIRIGLRIWYRTVPGHQTDEQQMRIQQSKRRVVRLLMVIVVIFTLSWFPYYIYAIIRDWFPEILHDTHHNTTIYFIVEALGMSNSMVNTIVYIVMNKSARKHIKMLASDCKALRSNRQNRRVGAQPGVMARAHTSSDTKSPSSRQRGQGGDNVNRVVELHTVRTAAGNKGEGSSGGENSQMKLTPREFRQHLQHAYTLPGGVQGGSSQKDGGEISTIA
>Cephalochordate_BFlo_XP_035700249_1_galanin_receptor_type_1_like__Branchiostoma_floridae_
MTNNTFSIFNETLPAPDNITTSLAPQAIAIPVVFSIIFLIGVTGNALVITIMSCNERNRRNTTSVFILNLAIADLMFIVFCVPFQGTIYTLPEWIFGGFMCKFVNYLIYVTMLSSTFTLTAMSFDRYLAVMYPITTAYLRTWKVATVSCLVIWAVSFATASPYAIYYNLYRKYWPSDGWFRLCYDQWPNSQGRPIFIASLFFIGYVLPFLIITFCYINILRELWCVPRVLQQTEKWSGMKKAIVAKKKAVKMVIVVVTVFGLCWLPHHVTTMWLSFGNFPYTLGTLVLKLTAHCLAYANSCMNPFIYVFLSDNFKKDIKRLLWRGHKRQSTRRSNRTLNSDIEAVHGYRRTMVRVAYSKQAINVQGQGGESPKHVRIIVEQNEDSPSQSINQMKQGLKIESNI
>Cephalochordate_BFlo_XP_035700282_1_prokineticin_receptor_2_like__Branchiostoma_floridae_
MENISNMSQPMTADELYEDFAPNMTDFFHQGTDGEVLWAKIFLCTVYSITMLTCGVGNLLLMVVIAKYKEMRTITNALVANLALSDFLVAVFCVPFILDYHIVRPNRPWTYGDVTCAVVNYARMSSLYVSTNALLVIAVDRYVVIMMPHIPRMSRAVATCVVLAVWVCSMLVAIPTAVYSRALYYVDFHGTFCGLVWPIGHQVRYKAYYLAVLLLEFIAPVLIMSFCYIRIARRIWYRTVPGQQTESQQAAMLKSKKRNVRLLIVILVMFVLCWGPYYGYAVVRDFFPRLLAKSRLNITLHYVVEAVAMGNSSIDTVVYIAMNGNVRKFMKKLPHDCYTSYMQWKSRRVQPVSVTVVGGRRPVDRRSSTRSDNTFPPSNYSNYRTRDVKEVFCIEDKVTHRSNTEYPYTGE
>Deuterostome_chordata_DanRer_tr_F1QA28_F1QA28_DANRE_Si_ch211_238p8.10__Fragment__OS_Danio_rerio_OX_7955_GN_si_ch211_238p8.10_PE_3_SV_1
NKLPTGGDSLMAYETEDQETQYCFPAINSSCVKDRRSKHEHNIIYLLVSLLSAWTVFLNLLVIISISHFKKLHTPTNMIILSLAVADLLTGLIVIPIEGIKQIETCWYFGDTFCGLYVITVRLLLSASLSNIVLIAVDRYFAVCHPLLYPQKITTTKTLISICVCWCCCSVYSIEYVISNGYFQISHKTLCYGQCTVMFSPAWKIADLICSFLLPCTVIITVYLRIFYIAQFQVKVINSLMKGGKCAVESSTKRKSESKAALTLGIIVTVYLFCWIPFYICSLTKMTAIISTTMTFLTWTLFVSCGLNPLVYALFYKWFKISVRCIITLQILQPASSLMDIF
>Deuterostome_chordata_DanRer_tr_F1QAH0_F1QAH0_DANRE_Si_dkey_148a17.6_OS_Danio_rerio_OX_7955_GN_si_dkey_148a17.6_PE_3_SV_2
MNATANLQGDEETELGLVGACVILAVCFMVGTPGNLLVVWTILKHVKQRSHTVLLILHLAAADLMVLITLPLWIYSLARSWVFGKAACKAMVYIIYSCMYSSVFIITVMSVERFLAVRYPFISITWRRKQVLNKVLLIIWIVSFLLSIPIILTHNLGDVNGHDQCIFREYESDTQEAVLLILETLIGFIVPFLTLLVCYGCLFSRIVQMNFKSKRKSTVLICSVVVMFALCWIPHHIGNILSLISLAIKQSNPDLAQSLEDICATMGIIAGALVFVSSSVNPVLYVLAARTFRSSLRETGIQKLFQHLSSAVSGEGNKELSFVSKRQSSHTTTNSQCLTDSKSQDVAVESCVSTAD
>Deuterostome_chordata_DanRer_tr_A0A2R8QBU5_A0A2R8QBU5_DANRE_Chemokine__C_X_C_motif__receptor_1_OS_Danio_rerio_OX_7955_GN_cxcr1_PE_3_SV_1
MMTDPNSSNHLVDFHEFYYEEFNDTDFSNFTFVPDEKTIPCSSITMASAVNISFSVFYVFIFLLAIPGNVIVGWVIGSNRRLLSASDVYLFNLMLADTLLALILPFSAVNVIHGWVFGNVACKLVSLVKEVNFYTSILFLVCISVDRYMVIVRAMESQKAQRRLCSGVACGLVWVLGLVLSLPSFYNEAFFDKRMFNQTICAERFETDHADEWRLATRIMRHVLGFALPLVVMLSCYSVTVVRLLRTRCFQKQRAMKVIVAVVVAFLVCWTPFHVSTIIDTILRAKVVQFGCTMRTSVEVAMFATQNLGLLHCCVNPVLYAFVGEKFRRRFLQLLHRKGVLERFSLSKSSKSSSLTSEVPSSFL
>Deuterostome_chordata_DanRer_tr_A0A0R4ID69_A0A0R4ID69_DANRE_Somatostatin_receptor_5_OS_Danio_rerio_OX_7955_GN_sstr5_PE_3_SV_1
MATQEPIYNTSLSNQTTNSSSDPNENLLAEEESTKALAVIYLVVFIVGLTGNSLAIFVVLRYTKMKTVTNMYILNLAVADELYILGLPFLTTHNVLSYWPFGNFLCRILMWADSISQFTSTFCLTVMSIDRYMAVVHPIRSARWRRPSVAKVINSMVWALSCLLTLPVIIYCDVQPGLNTCNLSWPEPRDVWSTAFILYTAILGFFCPLLVICLCYLLIVIKVKSASARAGLSKRRKSEKKVTRMVVIIVVVFVICWLPFFMLNIFNLVVTLPENNIITGVYFLTVILTYVNSCANPLLYGFLSDNFKRSFQKVLCIHRVNGVSDEHPNRARISRNHQEPFFPPRSFDYNDHVQSYQSIGLDAEHCAKPENHHPGPQVISQSI
>Deuterostome_chordata_DanRer_tr_F1Q8T9_F1Q8T9_DANRE_Chemokine__C_X_C_motif__receptor_2_OS_Danio_rerio_OX_7955_GN_cxcr2_PE_3_SV_2
METATTEFPFTLMTPCPETVKNLNSTVLVVIYIIVFCLSLLGNTVVIFVVFFMDNRRTSTDLYLMHLAVADLLFSLTLPFWVAYLHAGHWPFGTIMCKMISGVQEVTFYCSVFMLACISIDRYMAIVKATQFLNRKLHLIGFVCALVWLCAALLSLPVMVHREAITYDGVEYICEDNVTAESTDSWRMSLRIIRHTLGFFLPLTVMMFCYGFTMFTLCHTRNSQKQKAMRVILSVVLAFIICWLPHNIIEFTDILMRAGQVEETCQLRDNIDVALYATQVMAFAHCAINPILYAFIGKKFRNQLLISLFKKGLFGRNMLSRYGAGSFQSSGSTRQMSVTL
>Deuterostome_chordata_DanRer_tr_Q7T3E9_Q7T3E9_DANRE_G_protein_coupled_receptor_19_OS_Danio_rerio_OX_7955_GN_gpr19_PE_2_SV_1
MVFLLSMEGVNPSFVSINLSSTPAASPTPLLCQLEVSSAAAGLQSNASVPAPEPAYELTPAELTLLALLFSVCWLISVLGNSLVCLVIHRSRRTQSTTNYFVVSMACADLLLSLACAPLLLLQVCAGRWPLPAAACRILRFLQHLCPGVQVYVLLSICVDRFYTIVYPLSFKVSREKAKRMILASWLFDAAFVSPCLFFYGSSPSPNHCEFFIADSWDGLAYAIAHLLFGFLVPAILIVSFYQRVVRYIWRISADGRTLRRTMNIVPRTKVKTIKMFLMLNAMFLLSWMPFYVAQLWHPRGSGRQGALFFITVTWISFSSTASKPTLYSVYNANFRRGMRETFCMSSMKCYRSNAYTITASSRMAKKNYVGVVDLPVPAKTLIKDSVYDTFDREAKEKKLAWPISTNPPNTFV
>Deuterostome_chordata_DanRer_tr_A0A0G2KIH3_A0A0G2KIH3_DANRE_Si_dkey_148a17.5_OS_Danio_rerio_OX_7955_GN_si_dkey_148a17.5_PE_3_SV_2
MNSSSLSGDTDAEQDGWSTAGSTAACVILAVCFLVGTPGNLLVVWTILKHVKQRSHTVLLILHLSIADLLVLITLPLWIYSLARSWVFGKAACKAMVYIIYSCMYSSVFIITIMSVERFLAIRYPFKMLSWKNETAMFRLLLVTWILSLILGIPVILTQSLDDEDDGTGHCLHRVYNSLSFEVFCMCLETLLGFVIPFFTLAICYCQVAAQLRKVRFRAKKKSVFLIGGVVVAFILCWLPHHVLNVISLVDILRGESEEASAISDSAIFIFGSLAFISSSVNPVLYAFASRTFHGSLKKAGIVKLFQDLGTQTLQMKEEALQGGGPQDGNNLESPVDEQ
>Deuterostome_chordata_DanRer_tr_Q5QNP5_Q5QNP5_DANRE_Trace_amine_associated_receptor_10c_OS_Danio_rerio_OX_7955_GN_taar10c_PE_3_SV_1
MDIRINFNQSEILEKPFLCYEFSNRSCQKFVHTLETRILFYILLSASSIITIIGNLLVIITVVHFRQLHTPTNYLILSLAVADLLVGGVVMPPSMLRSIETCWYLGDLFCKIHSSLDVTLCTASILNLCIISLDRYYAICHPFQYHSKMTSLATLVMIIICWTVSAVLGFGMIFMELNILGVEDFYYENIKCDGGCTLFQSKTIAIVYSLICFYIPALVILCVYLKILHEAQRQVQAIQSVNSELKKEGKANKTLAIIIGVFLTLWVPFFLCNLIDPFIGYSVPPLLFDLFYWIGYYNSTCNPIVYAFFYSWFRHAFRVILSKAIFQTNSSRTVLL
>Deuterostome_chordata_DanRer_tr_E7F402_E7F402_DANRE_Cholecystokinin_2_receptor_OS_Danio_rerio_OX_7955_GN_cckar_PE_3_SV_3
METFTIQDMLVNSTDIYKILCGLGIGNLSECKNESTPSPSEPKDMNQTVRIVLYALIFILSFLGNSLIIAVLLRNRRMRTVTNLFLLSLAVSDLMLCVFCMPFTLIPNLMKDFIFGSGMCKVATYFMGISVSVSTLNLVAISLERYSAICNPLKSRAWQTKSHAVKVISATWVVSFLLMLPYPIGSTLVPFIRSNNSTGNMCRLVWPSDVMQTWYIFLLLTLFLVPGIIMMTAYGLTSLELYRGIRFEMTNRKSNREKEYGTSSLKNGDSDGCYFQPSKKKRSEPVMPSHPKSKLRRVCSNSPTANLMAKKRVIRMLLVIVGLFFLCWTPVFVVNAWRAFDRRSADSLLSGAPISFIHLLSYTSACVNPIVYCFMNKRFRQGILSTFSCCRGDVDEFSRSSTRRSARGAGGLGTLFKGAGQTDGNTQTSGTLTKLTDTSVRGSAQA
>Deuterostome_chordata_DanRer_tr_F1QF39_F1QF39_DANRE_Galanin_receptor_1b_OS_Danio_rerio_OX_7955_GN_galr1b_PE_3_SV_1
MLVIMGLSRNETVIWTEEHMDTNQTTDTFGPEVVIVPVIFGCIFFLGIIGNTLVMVVIGKIKSRRSRSTTNIFILNLSIADLSFLLFCVPFQATIYSLPEWIFGAFLCKFVHYFVMVSMLVSIFTLVAMSVDRYIAVVLSKKSPCIRNRRNALIGVCVIWMLSFIFAVPVAQHQILTDHPKAPNSTFCWEIWTERVAKHTYKVTILVIGYLLPLLLITCCYAKVLYHLHKKIKNMSKKSERSKRKTAQTVLLVVAAFLICWMPHHIIAMWVEFGQFPLNDASFAFRIISHCLAYGNSCVNPILYAFLSENFRKACKQVFTCRFFYSPPPVEKVVRIRMENFSMTHSTTNI
>Deuterostome_chordata_DanRer_tr_K9J6R0_K9J6R0_DANRE_Trace_amine_associated_receptor_14h_OS_Danio_rerio_OX_7955_GN_taar14h_PE_3_SV_1
MNLTAVNQTDMCEDYSCPERSVSLSVYVILYVAAAAVALLTVCGNLLVIISVSHFKQLHTPANILILSLAASDLLVGVFVIPLYLSWIIESCWTSGLLMCSIFKFVNFQATSVSVHTVSLIAVDRFLALSFPFFYSEKISLNVNCIAALLNWLFSLIYNVTLLYVNGNFTDVVCPGVCVSVVGVVSSIVDLLLVFVMPCILIIILYTHVFVIAKKHATAIRALQVHNSTESSKNKISDKSERKAAMLLGILVFVFLLCLLPYYITSIVVSYSTVDLFHVRDVAVIFFLLNSTTNPIIYALFYPWFQKSLKLIFTFKVFQRDSSLMNVQSH
>Deuterostome_chordata_DanRer_tr_E9QCW0_E9QCW0_DANRE_NK_1_receptor_OS_Danio_rerio_OX_7955_GN_tacr1a_PE_2_SV_2
MDSFITSTDFPSNWTVNSTAQNETEIYWNQFVQPVWRIVLWAVAYSTIVVVSVVGNITVIWIILAHKRMRTVTNYFLVNLAFAEASMSAFNTVINFVYSVHNEWYFGLYYCRFHNFFPIAAVFASIYSMTAIALDRYMAIIHPLQQRMSATQTKVVIGVIWILALLLAFPQYYYSDTDQLPGRVVCYIDWPEYTLLDFKTMYFVCVAVLIYFLPLLVMGCAYLVVGLTLWASEIPGDSSDRYQEQLTAKRKVVKMMIVVVCTFAVCWLPYHVYFLIHQFYPHLFEHTFIQQVYLTIMWLAMSSTMYNPIIYCCLNDRFRAGFKQAFRCCPCVPEGSYEGLELKSTRYLQTQTSLYRASRMETSVSCVMQPSEDGHKVTFGSVRGAAVKPAARSPSREFTSNGSSSRSISKTVSETSSFYSSNNLQE
>Deuterostome_chordata_DanRer_tr_A2AV71_A2AV71_DANRE_Novel_protein_similar_to_vertebrate_neuropeptide_FF_receptor_family_OS_Danio_rerio_OX_7955_GN_npffr2a_PE_3_SV_1
MNESLDLNITLVDDGNWTFINGSSEFFLPLNNITYVGYYLHQPSVAAVFIVSYLLIFLVCMIGNGVVCFIVLRSKNMRTVTNLFILNLAISDLLVGIFCMPTTLLDNIITGWPFGSMVCKMSGMVQGISVSASVFTLVAIAVDRFRCIVYPFKQKLTISTATFIIVIIWVLAVSIMCPSGVMLQVTKEQNIRVFRGNNRSSPFYWCRENWPNQEMRKIYTTVLFANIYLAPLSLIVIMYARIGITLFKTAMPAGGKHGHDNRHSVSKKKQRVIKMLLIVALLFILSWLPLWTLMMLTDYVKLTEHQYRVINIYIYPFAHWLAFFNSSVNPIIYGFFNENFRRGFQAIFKFGLCPVGGQHRTYSHRVQGNSVQPVNLQPSTEPISLNSLENNSSRRMNHINEQDLVMEDLEKVSEYSMEGASL
>Deuterostome_chordata_DanRer_tr_E7FEB1_E7FEB1_DANRE_Mammalian_like_melanopsin_3_OS_Danio_rerio_OX_7955_GN_opn4b_PE_2_SV_2
MNASRSLSMGIPTQVANSTAVSDSLSPWNYSAVSAHKLMELPARATTVAMVQDVRHPFPTVDVPDHAHYTIGSVILAVGITGMVGNLLVMYAFCKSRSLRTPANMFIINLAVTDFLMCVTQTPIFFTTSLHKRWIFGEKGCELYAFCGALFGICSMITLMIIAVDRYFVITRPLASIGVMSRKRALLILSAAWAYSMGWSLPPFFGWSAYVPEGLLTSCSWDYMTFSPSVRAYTMLLFTFVFFIPLFVIIYCYFFIFKAIRETNRAVGKINGEGGPRDSIKKIHRMKNEWKMAKIALIVILLYVISWSPYSCVALTAFAGYADMLTPYMNSVPAVIAKASAIHNPIIYAITHPKYRSAIAKYIPCLGVLLCVPRRDRFSSSSFISTRRSTLTSQSSETSSNLHRAGKARLSSVSDSESGWTDTEADLSTASSRPASRQVSSEIRKDLCDIKHSSSLRLKVKSRDSGIFDRTSAQSLADPSTNRPCAYISTVGDKDEISMAEVSLSSCPSSSQNDVSEKADEKRPLVRIPSIIVTSETCPAVLPAGHSSRLIPGAPAVTDSVTVTD
>Deuterostome_chordata_DanRer_tr_A0A2R8Q2V0_A0A2R8Q2V0_DANRE_G_PROTEIN_RECEP_F1_2_domain_containing_protein_OS_Danio_rerio_OX_7955_PE_3_SV_1
MLPEEDYINSTFFPENCSNCSTIPVLEIDVTKTLVLGLVLVLFLIFGVMGNILVILSVACHRNLRSVTHYFIGNLAIADLLLSSVVLPFSAVSEALGRWVFGRHLCNAWTALDVLCCTASILSLCVISVDRCMAVSYPLQYPSFATGRRAMTAVAALWALSAAISVGPLFGWREPMPEDESVCRVNEDPGYAIFSAACSFYVPLAVILAMYCRVYVVARHKTRAMSKSRETNGLSEQGMTLRIHCRKAQNDTRKEDAMRLKNSHFAFMRLLKFSREKKAAKTLGIVVGCFVLCWLPFFLVLPISSIFPSHRPPDAVFKITFWLGYFNSCLNPIIYPCFSQEFKKAFQNVLHGRCLSRTHQTWSPPANATQYMPKSPQGLSSGFTDSWSHWMLFSTRPRSVAIGTCFRCVAGC
>Deuterostome_chordata_DanRer_tr_A0A2R8Q6Q3_A0A2R8Q6Q3_DANRE_Trace_amine_associated_receptor_12j_OS_Danio_rerio_OX_7955_GN_taar12j_PE_3_SV_1
MIIFLYFGLYLNVVDCFQSFCKICVRLFFAFAKEISCFDCAYQIIMTSNDTDVHSENVLLCYPLLSDSCPRTQRLTALTVTMYAFMVLMILTTVFGNLLIIISISHFKQLQSPTHLIVRSLAASDCLLGSLVMPYSMVRSVEGCWYLGDVVCKVHSSLDMTFSISSLIHLSLVSVDRYWAICDPLRYRMRVTNNTVIVFTVFTWLFSFVYSFSVVFSGVNRIGLETFIMQVYCVGSCVLFFNKQWGLICSLLTFFLPCTIMSSLYMKIFHVARKHAKVMSERVTGGLKSQSSAQREGKAAKTLAIVMGVFYLCWLPFFTATAVDPFLNFSTPVHVFDALVWFGYFNSTCNPLIYGFFYPRFQKAFNILISTYICGSSDSHTLIPE
>Deuterostome_chordata_DanRer_tr_A0A0R4IFY3_A0A0R4IFY3_DANRE_5_hydroxytryptamine__serotonin__receptor_5A__genome_duplicate_a_OS_Danio_rerio_OX_7955_GN_htr5aa_PE_3_SV_1
MSDVSQNSSFNNQSSDYGNVYRPQTVFSVLTFTLLAMLVVATFFWNMLVLVTILRVRTFHRVPHNLVASMAISDVMVAALVMPLSLVHELNGRRWKLGRVLCQVWISFDVLCCTASIWNVTAIALDRYWSITRHLEYTLKTRKKISNVMIGLTWLLSSVISLSPLFGWGETYSEENMECQVSQEPSYTIFSTFGAFYLPLCVVLFVYWKIYKAAKFRIGSKRTNTITPVAEAGEVKEASRQQPQMVFTVRHATVTFQTDSETWREQKEKRAALMVGILIGVFVLCWIPFFLTELITPLCSCHIPPIWKSVFLWLGYSNSFFNPLIYTAFNKNYNNAFRNLFSRQR
>Deuterostome_chordata_DanRer_tr_Q5QNN1_Q5QNN1_DANRE_Trace_amine_associated_receptor_1b_OS_Danio_rerio_OX_7955_GN_taar1b_PE_2_SV_1
MDLCYEAMNGSCWKYVRPHAIHVPMLIAIMLIISMTFIGNLLVIISIGHFRQLHTPTNQLILSLALCDFLIGLFVMPLSAVRSMQGCWYFGEFLCKLHTCIDITLSTSSIFHLVSVSAERFCAVCGPLRYRSCFGLSTVLLMISISWLIPGIFAYVMTFLEINIHGGKDFYDAHVRCVGGCHVFFSHGPAVFTSVFSFYIPGFIIVVIYSRIYMVARNQERSIRLQLNQLRRVYPSRDVQLQTRKATVTIAIVVGAFLVCWTPFFLCNILNPFIGYATPPMLIDVLMWFGYANSTLNPFIYAFMHSWCRKAVRIIVTGEIFKNNSSRKDLYT
>Deuterostome_chordata_DanRer_tr_B0S6X1_B0S6X1_DANRE_5_hydroxytryptamine__serotonin__receptor_1A_a_OS_Danio_rerio_OX_7955_GN_htr1aa_PE_3_SV_1
MESYNNTTESQDWSGNATSVSEVALSYQIIGSLFLAALILFAILGNACVIAAIALERSLQNVANYLIGSLAVTDLMVSVLVLPMAALYQVLNKWTLGQEMCDIFISLDVLCCTSSILHLCAIALDRYWAITDPIDYVNKRTPRRAAILISLTWLIGFSISIPPMLGWRKPEDRADPDACTISQDHGYTIYSTFGAFYIPLILMLVLYGRIFRAARFRIRKTVKKTEKAKIADKCLAVSPALFPRKANGEVGKTWRRSVEPCANGALKNSDDGESFEITEVQSISKNHLSLPNNPQPCFENRNEKNTEAKRKVALARERKTVKTLGIIMGTFIFCWLPFFIVALVLPFCQDCFMPEWLGAVINWLGYSNSLLNPVIYAYFNKDFQNAFKKILKCKCIRQ
>Deuterostome_chordata_DanRer_tr_B3DJ81_B3DJ81_DANRE_Relaxin_family_peptide_receptor_3_OS_Danio_rerio_OX_7955_GN_rxfp3_PE_2_SV_1
MEKTSDIERAEYASGSLPLTEYNASFTVNRTNLSWTDFQDLGDKPDFMGDGSAVLRIIISIIYSVVCALGLIGNILVLYLMKSKQAWKKSSINLFVTSLAVTDFQFVLTLPFWAVENAMDFTWLFGKAMCKIVSYVTATNMYASVFFLTAMSVARYCSVASALKSKRRRLRFSAQWMTVIIWIAAVGAALPNAIFSTTATVSNEELCLVKFPDRSGDAQFWLGLYHAQKVLLGFLIPFGIISICYLLLLRFITNKNINTSSAKRRSKVTRSVTIVVLSFFLCWLPNQALTAWGILIKLNVVHFSYEYYTTQVYIFPVTVCLAHSNSCLNPILYCLMRREFRKALKKLFWQITSPSVTNMRPFTASTKPEQDEQAPALIPLSPAEPALVFYPPGVVIYNGRNDLLPNST
>Deuterostome_chordata_DanRer_tr_E9QHT0_E9QHT0_DANRE_Si_dkey_27p18.2__Fragment__OS_Danio_rerio_OX_7955_GN_gpr83_PE_3_SV_1
MTFRNTSVDLFSQFYILQNFSTFFNFSLDSMYDRGSNYESESHRPTIRALLIVAYSVIIIISLFGNVVVCHVVIKNKRMHSVTSLFIMNLAIADILITLLNTPFTLVRFVYSTWVFGKVMCHVSRFAQYCSVHVSVLTLVAIAIDRHQVVMHPMKQRMSRLQGIAWIGVIWVMGSCFSLPHAIYQKLLRFEFGNNRVRMVCWPSFPHPSDLFWKYLDLASFVLLYVLPLAIISISYLVVAKKVWFQNAVGDVTLAQSAAQRRRKKTTLKMLIAVVAVFAVCWFPLNCYIVLLSSKVIQANNAVYFTFHWLAMSSTCYNPFIYCWLNHSFRAELRALPVIGRIAKGNAIQQS
>Deuterostome_chordata_DanRer_tr_Q5QNN9_Q5QNN9_DANRE_Trace_amine_associated_receptor_12e_OS_Danio_rerio_OX_7955_GN_taar12e_PE_3_SV_1
MMSLNETQTENILLCYPLLSNSCPKLHRLAVVQVGLYVFLLLMILTTVFGNLLIIISISHFKHLQSPTHLIVRSLAACDCLLGLLVMPYSMVRSVEGCWYLGDVVCKVHSSLDMTFCISSLLHLGLISVDRYWAICDPLRYRLRVTNITVTVFIVFIWLFSFVYSFYVVFSGVNTVGLETFIMQVYCVGSCVLYFNKQWGLICPILVFFLPGAIMSSLYMKIFHVARKHAKVMSERVTGGLKSQSSAQRERKAAKILAIVMGVFLFCWLPFFTVNALDPFFNFFTPADIFDAVIWFAYLNSTCNPLIYGFFYPCFQKAFKILIFTYICGVRNLDTFA
>Deuterostome_chordata_DanRer_tr_F1R3V0_F1R3V0_DANRE_NK_3_receptor_OS_Danio_rerio_OX_7955_GN_tacr3l_PE_2_SV_1
MAGPQSGSNVTRNFTNQFVQPPWRVAVWSVAYSSVLAVAVFGNLIVIWIILAHKRMRTVTNYFLLNLAFSDASMAAFNTLINFIYATHGEWYFGEVYCKFHNFFPVTAVFASIYSMTAIAVDRYMAIIHPLKPRLSATATKVVIVCIWALAVILAFPLCFYSTTRTMPRRTICYVAWPRPAEDSFMYHIIVTVLVYMLPLVVMGITYTIVGVTLWGGEIPGDSSDNYVGQLRAKRKVVKMMIVVVVTFALCWLPYHIYFIVTGLNKRLNKWKSIQQVYLSVLWLAMSSTMYNPIIYCCLNGRFRAGFKRAFRWCPFIQVSSYDELELRPTRLHPRNQSSMCTLSRVDTSLHGEDPRRSQRKSTKSQCLVEVRDENTPATKLCLNRDQAFATEQLS
>Deuterostome_chordata_DanRer_tr_E7FBR2_E7FBR2_DANRE_5_hydroxytryptamine_receptor_4_OS_Danio_rerio_OX_7955_GN_htr4_PE_3_SV_2
MQGCEFPQEDLKSCHGFDPRAPHRNGPLRIDGYMNLSSTGQMPEMEEVDTNESNGLAKRVALISFLSLVMLMSVLGNLLVMVAVCKDRQLRKIKTNYFIVSLAFADLLVSVLVMPFGAIELIHQNWIYGETFCLVRTSLDVLLTTASILHLCCISLDRYYAICCQPLVYRNKMTPLRVTLMIGGCWIIPTVISFLPIMQGWNSIGIKDLIDKRKISGNSTVCVFMVNKPYALTCSVVAFYLPLVLMVLAYQRIYVTAREHARQISMLQRAGGAGNADSADHQRNHRMRTETKAAKTLCIIMGCFCLCWAPFFITNVVDPFIDYSVPEQLWAACLWLGYINSMLNPILYAFLNKSFRRAFLIILCCGHKRYRRPSILGPGTTCTATQINGSTHVLNGCSSASKLLLWFCNTRPVPV
>Deuterostome_chordata_DanRer_tr_F1R2I5_F1R2I5_DANRE_Alpha_1D_adrenergic_receptor_OS_Danio_rerio_OX_7955_GN_adra1d_PE_3_SV_1
MTFSKLLNESKDEFPSDFLSNISNTTCEGITLDSQVIGVGIFLAIFISVAIVGNILVILSVLCNKHLQTVTNFFIVNLAIADLLLSIIVLPFSASLEVLGCWVFGRVFCNIWAAVDVLCCTASILSLCVISIDRYIGVKHCLKYPTIMTERKAGVILVLVWVSSMVISIGPLLGWKEPPPSDESICRITEEPGYALFSSLFSFYLPLMVILVMYIRVYIVARRTTKSLEAGVKRERDKSMEVVLRIHCRSMPEDSSTSSKTKNHPFRSSLSVRLMKFSREKKAAKTLAIVVGMFILCWLPFFFVLPLGSFFPALKPSDMVFKVIFWLGYFNSCINPIIYPCSSKEFQRAFTRLLRCQCQRRRRILRRFYDQRWRTAMRGAQRDPHRDFCPAFPFHEQCSNSIYSCQSKRRPLSLKSWRFFPPLQKSSFQLKEKMNNLSNKIKNGTGKSATSALARTEIDTVSMGIYNECGDQSGYQIYDLTDCYGLKETDI
>Deuterostome_chordata_DanRer_tr_Q5QNN8_Q5QNN8_DANRE_Trace_amine_associated_receptor_12h_OS_Danio_rerio_OX_7955_GN_taar12h_PE_3_SV_1
MILNDTDIYSENVLLCYPLLPDSCPRTQRLPALKVAMYAVMVLMILTTVFGNLLVIISISHFKQLQSPTHLIVQSLAACDCLLGSLVMPYSMVRSVEGCWYLGTVVCKVHSSLDMTFSISSILHLSLIAIDRFWAISDPLRYKMRVTNTTVAGFITFTWLFSFVYSFSVVFTGVNNVGLEELILQISCFGGCVLFFNKEWGLICALFVFLIPGTIMSSLYMSIFNVVKRHAKVMSEKVSAAATAGSHFQTSSHRERKAAKTLAIVMGVFYLCWLPFFTATAVDPFLNFSTPGDVFDALVWFGYFNSTCNPLIYGFFYPRFQKAFKILISTYICGSSDSHTLTFE
>Deuterostome_chordata_DanRer_sp_Q5QNP2_TA13C_DANRE_Trace_amine_associated_receptor_13c_OS_Danio_rerio_OX_7955_GN_taar13c_PE_1_SV_1
MDLSSQEYDPSQFCFPAVNNSCLKGTHHVSTQTVVYLILASAMTVTVLGNSVVIISIAHFKQLQTPTNILVMSLALADLLLGLVVMPFSMIRSVDGCWYYGETFCLLHTGFDLFLTSVSIFHLIFIAVDRHQAVCFPLQYPTRITIPVAWVMVMISWSMAAFYSYGVVYSKANLEGLEEYIASVYCMGGCTLYFNALWSVLDTLLTFFLPCSVMVGLYARIFVVAKKHIKSITEANQNENENVFKNPRRSERKAAKTLGIVVGAFILCWLPFFINSLVDPYINFSTPYALFDAFGWLGYTNSTLNPIIYGLFYPWFRKTLSLIVTLRIFEPNSSDINLFTV
>Deuterostome_chordata_DanRer_tr_D2Y177_D2Y177_DANRE_Neuropeptide_FF_receptor_1_like_1_OS_Danio_rerio_OX_7955_GN_npffr1l1_PE_2_SV_1
MDTMTLNHSAANLSWQNCTLLPYYIHSAGMAVSYILSYLLVLLLCVVGNGLVCLVVIRNRNMRSVTNLFILNLAVSDLLVGIFCVPTTLIDSLISGWPFSQITCTMSNLVQGMSVSASVFTLVAIAVDRFTGIVYPFHHRLRPVTALFAIVFIWLLAFAIIFPSAATLTVIHLDDMYMVQNDQIYPLFVCFEDWPRADMRRVYTTVIFVHVYLAPLGLISIMYGCIAAKLSSNLQENRLRSRRRMKVIKMLIMVAVLFMVSWLPLWTLMLLTDYQDLDRQQIDFLSSYLFPVAHWLAFFNSGVNPIIYGFFNENFRRGFQAAVACGFCSSVASEMRHTHFVLPPPNKVSDGSRGVTSGRKERCFPVIPHGAAHGIQGILLEDMNGTVASHRVLGAWME
>Deuterostome_chordata_DanRer_tr_Q6PR57_Q6PR57_DANRE_NPY_Y2_receptor_OS_Danio_rerio_OX_7955_GN_npy7r_PE_2_SV_1
MGQSDQVNGSEDTVLHDGNQETSLGNDSVNTYKPAFVDDITKHLSVQISLILAYSLIILLGLVGNTLVIYMIILYRNMRTVTNYFIANLALADLMVDTVCLPFTLVYTLLDEWKFGAVMCHMVPYSQALSVHVSILTLTIIALERYRCIVFHLGQRLNRCTSFIIIGLTWAFAAILAGPLAIFREYRYEEIPYIDLRIAVCSEKWPNGTNRDAVIYSLSMLLLQYVVPLAIISYAYVCIWIKLKNHVSPSNRNDGIVRRKKTTKMLALVVVVFAVCWLPFHMFQLASDLDLILKFKEYKLIYTLFHIVAMCSTFVNPLLYGWMNQNYRNGFLMFFRCEHKPDSIYPDGSFRTRSLRGMIVNGYNDGQPAAAV
>Deuterostome_chordata_DanRer_tr_A0A2R8QFX1_A0A2R8QFX1_DANRE_Arginine_vasopressin_receptor_2a__duplicate_b_OS_Danio_rerio_OX_7955_GN_avpr2ab_PE_3_SV_1
MRIASWEDNLGQPNHSVLEMEGPPDLSSSLFNLSSSYGGTGAFLWLYPSENVTWTTMRPTMQPVTPPRVRDQALAQAEIGVLGLVLALTALGNGFVLWVLLRRKKNHAPMHLFMVNLCVADLVVAFFQVLPQLVWDITERFHGPDALCRSVKYLQIVGMFASSYMIVAMTVDRHYAICCPLQAYRGGATSRWNTPIMVAWGLAFVLSLPQVFIFSQSEVSPGVFECWGHFAEPWGLKAYVTWMTVAVFVLPALIITVCQVRIFREIHDNIYLKSERVVTAEFKKNSSRHSQQGEINPSIPNHLQNTSELWPDVLPDAFPLPTEYSHPPPVPGVTKAMSKTVRMTLVIVLVYTICWSPFFIVQLWAAWDPNPPIQGAVFTILMLLASLNSCTNPWIYTAFSSSVSRELLALLRCHRRSPRRGSLPDDSTATHTSTNTKDSIY
>Deuterostome_chordata_DanRer_tr_A0A2R8QGH2_A0A2R8QGH2_DANRE_5_hydroxytryptamine_receptor_4_OS_Danio_rerio_OX_7955_PE_3_SV_1
MDCGWKGIRCIKNVLDKLAVLSVVSKHTSRITLSIVLVTIIIMTALGNLLVMVALCKDRQLRKKKTNFFIVSLAFADLLVALVVMPLAAIELTTGKWNYGETFCLVRTSLDVLLTTASILHLCCIALDRYYAICCQPLVYNNKMTPVRVSLMLVGCWVIPFFISFLPIMQSWNTIGIESFIEQRKLNSSRNSTCVFMVNQPYALVCSAVAFYVPLVLMVLAYQRIYVTAMGHARRIGSLHRAGSAPTSTYPNNDQHGSSRIKNETKAAKTLAVIMGCFCLCWAPFFVTNVVDPFINYSVPWQMWTAWLWLGYINSGLNPFLYAFLNRAFRRAFLMILCCGDERYARQGGFSPSRQCSESVNGTSISLRYSGAVESFCHAHFRSP
>Deuterostome_chordata_DanRer_tr_B3DK24_B3DK24_DANRE_Si_ch211_184m13.4_OS_Danio_rerio_OX_7955_GN_si_ch211_184m13.4_PE_2_SV_1
MSDQTVLDSQTMAENDSRSNQTCDVFIYKESARILFPLFYCLIFVISVAGNSLVLCITCQKRQKMNSTTIYLINLAISDALFTLALPGRITYYIRGFDWPFGDFLCRLTAMIFYSNTYVSIAFMTCISVDRYLAMLHRQRCQRLRKTKVVKAVCVLVWVVVLLETSPLLFKSIMENRPGHRTCMEFSNFDSKRMAYVLLFACVIGFFMPLGLILCSYSRVSCKLYKTAKENPLTNKSGGHTRAKNMILLILLSFVVCFSPYHINIMQFVVRRLYHEPSCEELKALKLSLQVTVAMMNLNSCLDPIIYFFAIRTYKQRVMSLFKSYISISAASKSLQDNSSSNT
>Deuterostome_chordata_DanRer_tr_F1QPB4_F1QPB4_DANRE_5_hydroxytryptamine_receptor_4_OS_Danio_rerio_OX_7955_GN_si_dkey_247m21.3_PE_3_SV_2
MATASDSAEDSVDEVVSKHTSRITLSIVLVTIIIMTALGNLLVMVALCKDRQLRKKKTNFFIVSLAFADLLVALVVMPLAAIELTTGKWNYGETFCLVRTSLDVLLTTASILHLCCIALDRYYAICCQPLVYNNKMTPVRVSLMLVGCWVIPFFISFLPIMQSWNTIGIESFIEQRKLNSSRNSTCVFMVNQPYALVCSAVAFYVPLVLMVLAYQRIYVTAMGHARRIGSLHRAGSAPTSTYPNNDQHGSSRIKNETKAAKTLAVIMGCFCLCWAPFFVTNVVDPFINYSVPWQMWTAWLWLGYINSGLNPFLYAFLNRAFRRAFLMILCCGDERYARQGGFSPSRQCSESVNGTSISLRLSFLQSRRYSDNSNRFLSCELESQESAIAS
>Deuterostome_chordata_DanRer_tr_Q5QNN4_Q5QNN4_DANRE_Trace_amine_associated_receptor_10d_OS_Danio_rerio_OX_7955_GN_taar10d_PE_3_SV_1
MDIRINISHNGIWDKPFLCYEFSNRSCQKFVYSLETRILFYILLSASSIITIIGNLLVIITVVHFRQLHTPTNYLILSLAVADLLVGGVVMPPSMLRSIETCWYLGDLFCKIHSSLDVTLCTASILNLCIISLDRYYAICHPFQYHSKMTSLATLVMIIICWTVSAVLGFGMIFMELNILGVEDFYYENIKCDGGCTLFQSKTGGTVFSLICFYIPALVILFVYLKILHEAQRQVQAIQSVNSELKKEGKANKTLAIIIGVFLTLWVPFFLCNLIDPFIGYSVPPLLFDLFYWIGYYNSTCNPIVYAFFYSWFRHAFRVILSKAIFQTNSSRTVLL
>Deuterostome_chordata_DanRer_tr_A0A2R8QEE9_A0A2R8QEE9_DANRE_Neuromedin_B_receptor_OS_Danio_rerio_OX_7955_GN_nmbr_PE_3_SV_1
MDHTFSEDTAVYENFTEDWTSDGGETVHFIIQCVIPSVYILIITVGLLGNITLVKIFITTSAMRSVPNIFISSLAVGDLLLLVTCVPVDAFRYFYEEWIFGTVACKMIPVIQLTSVGVSVFTLTALSADRHKAIVNPMDIQSSSAVFWTCLKAITIWVVSVLLAIPEAVFSQVVHMPDKNTTFTACVPYPLSNEMHPKIHSIMIFLVYFLIPLSIISVYYYHIARTLIKSAHDMPGEISEHSKRQTETRKRLAKIVLVFVGLFALCWFPNHVLYMYRSFNYRQIDSSLSHLIITLVARVLSFSSSCVNPFALYLLSESFRRHFNNQLLCRQRKYQERNTSYLQSTSAIRMTSIRKSTPALWVATGRASAA
>Deuterostome_chordata_DanRer_tr_F1QK12_F1QK12_DANRE_Trace_amine_associated_receptor_18j__Fragment__OS_Danio_rerio_OX_7955_GN_taar18j_PE_3_SV_1
NKLLTGGDSLMAYETEDTQYCFPDINSSCVKGQRTRLEYNIMYVFVSLLSAWTVFLNLLVIISISHFKKLHTPTNLLILSLAVADLLVGLVVIPIEGIKQIETCWYFGDTYCGLYVMTVRLLLSTSLINLVLIAVDRYMAVCHSLLYPQTITTTKTLISIFLCWFCCSVYIISSVISNGYFDMSNKTLCFGQCIVLITPAWRFIDLICSFLFPCTVIITAYLRIFYVVHKQVKVINSQINGVKCVMEVSVKRKSESKAAQTLGIIVTAYLLCWIPFYICSLTKTTAISATTMTFLTWTFYINSGLNPIVYALFYSWFKISVKHIVTFRIFQPASSLMNILTE
>Deuterostome_chordata_DanRer_tr_A0A140LG95_A0A140LG95_DANRE_Muscarinic_acetylcholine_receptor_OS_Danio_rerio_OX_7955_GN_chrm1a_PE_3_SV_1
MNLSSFINGTDSPIPGFISWKTAMITFITVPLSLITITGNVLVMISFRVNPLLRTVSNYFLLSLAVADVILGSISMNLYTTYILLNGWTLGNLACDVWLAVDYVASNASVMNLLAISIDRYLSVMRPLTYRAKRTPKRAMIMISLAWTISFVIWAPAILFWQYIVGERTVQENECSIQFLSEPVITFGTAIAAFYLPVSVMVALYWRVYRETEKRSQKLAGLMASQGGRTGNASQRSCQSSSRSNEDVRPQTDQQQQQLRNEPRPVCPSFTHRTAACWKKQREREDISNSYATNNHPQVDFISSRTDHNNKYIPLVGMDKSAANKPHDATMNNSDQSESPNSLMNPATTQASALLLNAGQRSRKARTSSLIKEKKAARTLSAILLAFIVTWTPYNIMVLVSTFCDNCVPERLWKLGYWLCYVNSTVNPLCYALCNKHFRVTFRALLLCRWKEHKKGIRWTPNGNA
>Deuterostome_chordata_DanRer_tr_E7F4K9_E7F4K9_DANRE_Leukotriene_B4_receptor_2b_OS_Danio_rerio_OX_7955_GN_ltb4r2b_PE_4_SV_1
MALENGSFSMENITTASPKLKSVVDNSTSATFGALILSIAILLGIPGNLFIIWSILARARKRSVTTLLILNLAFADGCLMFLTIFFIIYLAKQNWIFGEVLCKLLFYLCNTNMYASIMIITLMSLHRLVAVMWPSYLSVCTRRLTVLLVLGGLWVAVFLLAMPVLMFRAEKTIGNKRIVCETHHNRTEQAVFQYTLETMVGFLVPYVIIVSSYVCILRRLRQTKFKRMIRSENLIQAIIVTFCIFWLPYHILNVVQVMAALTPEGMPLKTQLKNIWESSRAVTSTLAFISSCANPVLYAFAGRSYIKADGLAFMARLFEGTVLDYSARKNQQTRDVIRL
>Deuterostome_chordata_DanRer_tr_A0A0R4I9M2_A0A0R4I9M2_DANRE_Pyroglutamylated_RFamide_peptide_receptor_4_OS_Danio_rerio_OX_7955_GN_qrfpr4_PE_3_SV_1
MNLTSHLLDLMLKASNLSRWQFIQDFSIPPLISIPRLPSSLLPVFGLLYVLIFGLAVVGNGAVLVILCRRKALESPSTFFICSLALSDLLISIVCVPATLLQHFFTNWLAGDFLCKLIPFLQVTAISTSMLTMTCIAVERFQGILYPLHVRNSYFLCHAFKMLVTVWIVALAIAAPMWFVQKVEVKYDFLFDVHHTCCLEVWPNQQQRRVYTTCLCVLVFLAPLATMAILYWKIMRELWGNHKVHDIMFQTLPGSEINKITRRKKRAIRMMATVVLLFAACWAPFHLVSLLLDYGQLNLDLDDEFLLVSVVQILGFSNSVCNPLIYAALNTTFKRDLLALLTRGWRSRTRGCCCNSCSCWSWRSHKRVGISTVDSNEPRQGLETTYRQRGIRSWSKPAWEAEPERPTSNTFPAMNLLSAIKPKKTSGTMLLSIIDPPHTDSSSGSDQPLTGMLGK
>Deuterostome_chordata_DanRer_tr_E7FEQ8_E7FEQ8_DANRE_Angiotensin_II_receptor__type_1b_OS_Danio_rerio_OX_7955_GN_agtr1b_PE_3_SV_1
MENQTSAMSEDLHVNCSMSGRHGFIFTFIPVVYGCNFVIGIIGNSMVVAVIFRYMKLKTVANVFVLNLAISDLTFLITLPLWATFTATGYHWIFGAFLCKASAGMVIFNLYTSIFFLTALSIDRYLAIVHPVRSRRQRTLFYANLTCVLIWLFALLLSAPTALSRDVYDIGNLTLCAVWHSSKQIHFLVTLSVLKSVLGFIVPFLIIFTCYCLIGRALLGSRGLLRKSVRSREDETLRMIAATVLAFFVCWAPHQAFHFMELLATLGVVENCQTLDVIDTAMPFTICISYLNSCVNPILYGFVGHNFRKNLLRLLSCGSGEASNRFSINSKIDVNSHCNSGLLNQTSSKNDSASMVKAS
>Deuterostome_chordata_DanRer_tr_F1QAQ7_F1QAQ7_DANRE_5_hydroxytryptamine_receptor_1D_OS_Danio_rerio_OX_7955_GN_htr1d_PE_3_SV_1
MDLFNSSDEFFLINATVSPTTLESWDDATLLSLQISISAMLAIVTLATALSNAFVIATIFLTRKLHTPANFLIGSLAATDLLVSILVMPISIVYTVSKTWTLGQIVCDIWLSSDITFCTASILHLCVIALDRYWAITDALEYSKRRTMRRAALMIVIVWVISVSISLPPLFWRQAKAHEELTECMVNTDQISYTLYSTFGAFYVPTVLLMILYGRIYVAARSRIFKTPATSGKRFTAAQLIQNSAGSSLCSLNSTSNQEGHLHAGGGGGSGGGGGGGGGSPLFTNSVKVKLADSVLERKRLCAAREKKATKTLGIILGAFIVCWLPFFVFTLVMGVCKDCWYHPVLFDVFTWLGYLNSLINPVIYTAFNDDFKQAFHKLIKFKRCY
>Deuterostome_chordata_DanRer_tr_X1WHZ7_X1WHZ7_DANRE_Muscarinic_acetylcholine_receptor_OS_Danio_rerio_OX_7955_GN_chrm3a_PE_3_SV_1
MDSNSTELGHFSPSDTLGVGMYPASTLWPLLQNTSLVNLTAVFKLNGSNAEAEGQSYDPLGGHSLWQVILIVVFTGLLSLITIIGNILVMVSFKVNRQLKTVNNYFLLSLAVADLIIGVISMNLYTAYIVMGQWAMGNWACDLWLAIDYVASNASVMNLLVISFDRYFSITRPLTYRAKRTTKRAGVMIGLAWFVSLILWAPAILFWQYFVGQRTVPQDKCYIQFLSEPIITFCTAMAAFYLPVTIMSVLYWRIYKETENRSRELAGLQGSGGRFGGVERPRFHLHATRGSSRSCSSFELGQPGHKKASVHSLSGRFHCWGWKSGGSDKSGPNREADQSSSDSWNNNDAGLSADHSGSSDEDESAPSTTRAIFSIVLSLPGVRAAVNSQVTSCEELDTEEDPLRSAEEKDSRDGSISRSVTNGNKRFVGGMSKVQSMSAIQPTTDTTTDSTNTTIKSPSAPITFKEAALAKRFAARARTQITKRKRMSLIKEKKAAQTLSAILFAFIITWTPYNIMVLVNTFCNGCIPENLWALGYWLCYVNSTVNPMCYALCNKTFRSTFKMILLCRWDQKKSKPSFPQRQAVRFHRPIPTDST
>Deuterostome_chordata_DanRer_tr_A0A0R4IK12_A0A0R4IK12_DANRE_Si_ch73_160i9.1__Fragment__OS_Danio_rerio_OX_7955_GN_si_ch73_160i9.1_PE_4_SV_1
RMTNNTTFSFLSNSKISIHYEKTTVDMVFYTIVILLGTTGNSVVIWVAGFHMKSNVTKVWLVNLAVADLIFCLTRISSLISKVFFDYWPFGVFLCKFNGFIKYANMFCSVFLLAVISVDRALCIWHPFFTRERRTVCAARVVSVGVWIVAVIFSSPYFVYRQVFPGKNNLSHCSLKVNGSSETGISTKYVYYFIRFICGFLLPFLIIFICYTLAAIGIRRSRLSRKAKPLRILAVLVCAFFLCWAPYHFLGLVKLVNKDNEVVKIGWNMASNLAYFNSCINPILYFFMGLDVSRRCNQSLSGIFRRALMEEGQSLSQQGIGEDISNSFLKTIGVECETK
>Deuterostome_chordata_DanRer_tr_F1QIS4_F1QIS4_DANRE_Cholecystokinin_2_receptor_OS_Danio_rerio_OX_7955_GN_cckbra_PE_3_SV_1
MDIQRLNETQIPGWECSRTPDNSSMNISALSVEVNATCSNASIIQKFKPTRPKEMDSVRIILYSLVFLLSVFGNLLIIVVLIVNKRMRTVTNSFLLSLAVSDLMMAIFCIPFNLIPSLLEDFIFGAAMCKTVAYFMGISVSISTFSLVAIAIERYSAICNPLKSRAWQTRSHAYKVIAATWVLSVAIMVPYPVFSILVPFNKTNNITAHMCRLEWPISQVEQTWYVLLLSILFFIPGVVMIIAYGLISRELYRGIQFELEQKKDTSGVKNGLNGGLSSCHDESDGCYIQVSKKPPAMELSTLTTSGPVKTDRPRSNTSEAKLIAKKRVIRMLIIIVAMFFVCWMPLYSANTWKAFDQISAQRALSGAPISFIQLLSYTSACVNPIIYCFMNTRFRKALLATFGCCRRPCHNRRKRKEGDDEITGVTGVSISKFSYTTVSTVGPC
>Deuterostome_chordata_DanRer_tr_F1QLK8_F1QLK8_DANRE_Alpha_1B_adrenergic_receptor_OS_Danio_rerio_OX_7955_GN_adra1ba_PE_3_SV_2
MSSDTDHAANFLSNASSELSDVSNSNSSGNGTAPSSFSLSRALPLGMVLGAFIVFAIVGNILVILSVVCNRHLRIPTNYFIINLAMADLLLSTTVLPVSATREILNYWVFGRIFCDIWAAVDVLCCTASIMSLCVISIDRYIGVRYPLQYPSIVTEKRALLAMLGVWVLAFVISIGPLLGWKEPPSEDDTVCLITEEPFYALFSSLGSFYIPLAVILAMYCRVYIVAKRTTKNLEAGVMKERMDSNELTLRIHYKGSQTQEDCSKGHLRSSLTVKLLKFSREKKAAKTLGVVVGMFILCWLPFFLALPIGSFNTSLRPPETFFKVIFWLGYFNSCLNPIIYPCYSREFKQAFIRILRCQCQQKKQQGWRAYNYRVPNANHVYSDTSSICMNGSLQTLAPSQPSPTLFSRVVGSRPASGLLPGWGPCTSSSSSSLSGSPFPGMMRSGSQATSPCKSNRMALLFPNGQNGKREAEHGVISRHTPETTI
>Deuterostome_chordata_DanRer_tr_B8JHS2_B8JHS2_DANRE_Mu_type_opioid_receptor_OS_Danio_rerio_OX_7955_GN_oprm1_PE_3_SV_1
MMENTGNISDLLYALSNPMVSNSSIFCRNFSNSSGLVNMNSSVCDRTPELDKSSTPVIVAIIITALYSIVCVMGLVGNVLVMYVIIRYTKMKTATNIYIFNLALADSLATSTLPFQSVNYLMGTWPFGDELCKIVMSIDYYNMFTSIFTLTTMSVDRYIAVCHPVKALDFRTPRNAKIVNVCNWILSSAIGLPVMVMASTTSDLHSNGIIDCTLLFPHPSWYWENLLKICVFIFAFIMPVLIITVCYGLMILRLKSVRMLSGSKEKDRNLRRITRMVLVVVAVFIVCWTPIHIFVIIKALVTIPNSLLQTITWHFCIALGYTNSCLNPVLYAFLDENFKRCFREFCVPSPSVLDLQNSTRSRNPQRDGQSSGHTVDRTNQQV
>Deuterostome_chordata_DanRer_tr_F1R7C5_F1R7C5_DANRE_Trace_amine_associated_receptor_17a__Fragment__OS_Danio_rerio_OX_7955_GN_taar17a_PE_3_SV_1
NKLLTGAESLMAYETEETQYCYPAFNSSCVKGKRSNYESNILYVFFSLLSAWTVFLNLLVIFSISHFKKLHTPTNMIILSLSVADLLVGLIVMPIEATELIETCWYFGDTLCNLFLILMGLLTSTSLCSLVLIAVDRYVAVCHPLMYPQTITMNRTLIIVCFSWFFSSAYNIILSITHTSDGCYGECNVQLTFEWKATDLVLSFLLPCTVIITLHLRIFYVVHQQVKVINSQMKSEKCVMEGSVKRKSESKAALILGIIVAIHLICFITYYILTLTDSMAIPPTVLSCLICFLYINSSLDPLLYALFYTWFRKSIKHILTLKIFQPESSQVNILTNH
>Deuterostome_chordata_DanRer_tr_E7FCM2_E7FCM2_DANRE_Somatostatin_receptor_1b_OS_Danio_rerio_OX_7955_GN_sstr1b_PE_3_SV_2
FDNMLWITFSTMSFMLATDLPFNSTGDYEYYESEPDASKIIIPSIYALVCCIGVTGNAMVIYVILKYAKMKTATNIYILNLAIADELFMLSVPFLATSAAVHHWPFGSLMCRLVLSVDGINMFTSIFCLTVLSVDRYIAVVHPIKAARYRRPTVAKVVNVCVWGLSLLVILPIIIFADTVPAQDGGVDCNFMWPESSWSEAFVVYTFLLGFLLPVGAICLCYCLIVVRMRAVGLKAGWLQRRRSEKKITRMVLLVVAVFVLCWMPFYIVQLISVFRKPPDPMVTQLFVILSYANSGANPILYGFVSDNFRRSFQRIICFRWLENGLDAEQVDYCAVALRRQTTCGQQDFPKECLASDMVFRNGTCTSRTTTL
>Deuterostome_chordata_DanRer_tr_F1Q6R0_F1Q6R0_DANRE_C_X_C_chemokine_receptor_type_3_OS_Danio_rerio_OX_7955_GN_cxcr3.1_PE_3_SV_1
MNVDSKTTFSMKDFSDYTDLYNYSDYNDNESYGAGAVCTQDSSMYFDSIFKPILYSLAAVVGLLGNGLVLIVLWKKRAGLNVTDIFILHLSLADILLLLTLPFWAVEAVKEWIFGTPLCKLTGAMFRINFYCGIYMLSCISLDRYLSIVHAVQMYSRKKPMAVHCCCMIVWFFCFLLSIPDWILLGANKDSRRQDRTECVNSEALSDFWVLVNRLIYHFLGFIIPAIMMVFCYTSILLRLLLGSKCMQKKRAIHVIVALVLAFFISWTPYNIALMADTIHTNRTDNNQTSCETRTTLDVAITATSTFAYMHCCVNPILYAFVGVKFRQHLLDMLRPLGFKLKGRAGLVSRKSSGWSESVDTSHTSAF
>Deuterostome_chordata_DanRer_tr_Q5QNP0_Q5QNP0_DANRE_Trace_amine_associated_receptor_12g_OS_Danio_rerio_OX_7955_GN_taar12g_PE_3_SV_1
MTSNESENIQLCYPLLSNSCPKLHRLAVVQVGLYICLLLMILTTVFGNLLIIISISHFKHLQSPTHLIVRSLAACDCLLGSLVMPNSMVRSVEGCWYLGDVVCKVHSSLDMTLCISSLLHLGLISVDRYLAICDPLRYRIRVTNTTVTVFTVFIWLFSVVYSFYVKFSGITAVGLEMLILQTYCVGRCVVFFNKQWGLICPVLAFFLPGAIMSSLYMKIFHVARKQAKVISERVTGGLKSQSSAQRERKAAKTLAIVMGVFLFCWMPFFTLTALDPFFNFLSSADVFDALFWFAYLNSACNPLIYGFFYPCFQKAFKILIFTYICGVKKANTLTFE
>Deuterostome_chordata_DanRer_tr_E7FH20_E7FH20_DANRE_Arginine_vasopressin_receptor_1Aa_OS_Danio_rerio_OX_7955_GN_avpr1aa_PE_2_SV_1
METHSNTSHPPNTSDPFGRDEEVAKIEIAVLSVTFAVAVIGNYSVLVAIHNTKKKTSRMHLFIKHLSLADLVVAFFQVLPQLCWEITFRFYGPDFLCRIVKHLQVMGMFASTYMMVMMTLDRYIAICHPLKTLQQSTRRSQVMIGGTWVCSLVLSSPQYFIFSLSEIQNGSEVFDCWAHFIQPWGVRAYITWITAGIFLVPVLILMTCYGFICHSIRMSIRYKSKRTQVFGKQSVSSVSSISRAKLRTVKMTFVIVLAYVICWAPFFTVQMWSVWDQSFNWDDSKNTAVTLSALLASLNSCCNPWIYMVFSGHLLQDFALCFPCCQKIRKSFRKEDSDSSIRRTTLLTRMANRSPTCSSSTWRELQHSPKTDRSTPANT
>Deuterostome_chordata_DanRer_tr_F1R5R4_F1R5R4_DANRE_KISS1_receptor_a_OS_Danio_rerio_OX_7955_GN_kiss1ra_PE_2_SV_1
MFSGEDWNSSELLNGSFRNSSMEDSEDGEHPFLTDAWLVPLFFSLIMLVGLIGNSLVIYVISKHRQMRTATNFYIANLAATDIIFLLCCVPFTATLYPLPGWIFGDFMCKFVAFLQQVTVQATCITLTAMSGDRCYVTVYPLKSLHHRTPRVAMIVSICIWIGSFILSIPIFLYQRLEDGYWYGPRKYCMERFPSKTHEKAFILYQFIAVYLLPVITISFCYSFMLKRVGQASVEPVDNNHQVHLLSERTISIRSKISKMVVVIVVLFTICWGPIQIFVLFQSFYPNFKANYATYKIKTWANCMSYANSSINPIVYGFMGASFRKSFRKTFPFLFRHKVRDSSVASRTANAEIKFVATEESNTERK
>Deuterostome_chordata_DanRer_tr_F1R3B8_F1R3B8_DANRE_Neuromedin_U_receptor_1a__Fragment__OS_Danio_rerio_OX_7955_GN_nmur1a_PE_3_SV_1
DEYLEKYLGPRRSPVFLPVCLTYLLIFLVGAVGNILTCIVIAKNKVMRTPTNFYLFSLAISDLLVLLLGMPLELYEMWSNYPFLLGKGGCYFKTLLFETVCFASILNVTALSVERYIAVIHPLRAKYVVTRTHAKRLILSVWSISVLCAIPNTILHGIFTLPPPKGKAAGVMLDSATCMLVKPRWMYNLIIQITTLLFFLLPMLTISVLYLLIGMQLKREKMLQVLEAKASSGLDSSSNVRSQQQKTRRQQVTKMLFVLVVMFGICWAPFHTDRLMWSFMDQKDSEHIEIFEVYEYVHVISGVFFYLSSAINPVLYNLMSTRFREMFKEVMCHHKWRPVPRKRSLSMTRVTVRSTVSDVP
>Deuterostome_chordata_DanRer_tr_A0A2R8Q850_A0A2R8Q850_DANRE_Alpha_1B_adrenergic_receptor_OS_Danio_rerio_OX_7955_GN_adra1bb_PE_3_SV_1
MNPQNEYAVTRSWGSAILDAFEGSAVFPNFSLKLNGTGLEPLLLSRAVPLGLVLGFFITFAIAGNILVILSVVCNRHLRSPTNYFIVNLAIADLLLGTTVLPVSATLEVVGHWVFGRIFCDVWAAVDVLCCTASIMSLCVISIDRYIGVSHPLQYPNIVTGRRALLAMLGVWVLSLVISIGPLLGWKEPPSPDDTVCAINEEPFYALFSSLGSFYIPLIVILVMYCRVYVVAKRTTKNLEAGVKTESMNSGEITLRIHRGSQVHEDAGKSRAHQARNSLTVKLLKFSREKKAAKTLGVVVGMFTLCWLPFFLTLPIVSFNTSLRPPETVSSIIFWLGYFNSCLNPIIYPCYSREFKLAFIRILKCRCHRRRRPGWRAYNYRGSQINSFYSRQDSRDSVNYGSYLNGSQRTLSSSSPSPSYHTKGLSHFQEDGPRLGRSRTPSVLSESILDHHLEPVEEDPRQTVSIQDHAGVSELASKASE
>Deuterostome_chordata_DanRer_tr_A0A0R4IPC6_A0A0R4IPC6_DANRE_G_protein_coupled_receptor_25__Fragment__OS_Danio_rerio_OX_7955_GN_gpr25_PE_3_SV_1
STEMAHSGITMSLTSEYDYDYPINSTDENPIYTLPDAELLPMSNIYIPVLYIIMFLTGSLGNLFVIVVIGKRRKKSGRLVDTFVLNLALADLVFVLTLPMWAISTRYDEWPFGEVLCKISSFIIAVNRFSNIFFLTCMSVDRYLAVVRLMDSRFLRSSNCAQITCGIVWVVSFFLGSPSLAYRHLINNSVCSEDSKSSFVQGMNLLTILLTFLLPVLILGLCYGSILVNLRRHCHNPANTRTDARRRHSVKIVFAIISAFLISWLPFNCFKAIHVALLIINGDLNEDTYVVIHRGLMLSCCLAFLNSCVNPAIYFFLDQHFRRRASMLCLSCLSQNDQAHQSYITSNSYSNGTSETCSGNTSTRGRLFSLTQKA
>Deuterostome_chordata_DanRer_tr_A0A0R4IB14_A0A0R4IB14_DANRE_Adrenoceptor_alpha_1Ab_OS_Danio_rerio_OX_7955_GN_adra1ab_PE_3_SV_1
MTSMLPEEDYINSTFFPENCSNCSTIPVLEIDVTKTLVLGLVLVLFLIFGVMGNILVILSVACHRNLRSVTHYFIGNLAIADLLLSSVVLPFSAVSEALGRWVFGRHLCNAWTALDVLCCTASILSLCVISVDRCMAVSYPLQYPSFATGRRAMTAVAALWALSAAISVGPLFGWREPMPEDESVCRVNEDPGYAIFSAACSFYVPLAVILAMYCRVYVVARHKTRAMSKSRETNGLSEQGMTLRIHCRKAQNDTRKEDAMRLKNSHFAFMRLLKFSREKKAAKTLGIVVGCFVLCWLPFFLVLPISSIFPSHRPPDAVFKITFWLGYFNSCLNPIIYPCFSQEFKKAFQNVLHGRCLSRTHQTWSPPANATQYMPKSPQGLSSGFTDSWRSDHASSSAVMLNENSYDEPDTSLSLKVHQVSICKIDGEPV
>Deuterostome_chordata_DanRer_tr_O57463_O57463_DANRE_Neuropeptide_Y__peptide_YY_receptor_Yb_OS_Danio_rerio_OX_7955_GN_npy8br_PE_2_SV_1
MERSHLNNSSWLLEDPTCPASLSSTTFLIVAYSTMLAVGLVGNTCLVVVITRQKEMRNVTNIFIVNLSCSDILVCLVCLPVTIIYTLMDRWILGEALCKVTPFVQCMSVTVSIFSMVLIALERHQLIIHPTGWKPVVRHSYLAVAVIWIIACFISLPFLSFNILTNSPFHNLSLPFNPFSDHFICIEQWPSEGNRLTYTTTLLLCQYCLPLALILVCYFRIFLRLSRRKDMVERARGGRQKKAKGSKRVNAMLASIVAAFALCWLPLNVFNTIFDWNHEAIPVCQHDAIFSACHLTAMASTCVNPVIYGFLNNNFQKELKSLLSRCRCWGPAESYESFPLSTVSTGITKGSILSNGSASTYQPHKKNSLEQKESI
>Deuterostome_chordata_DanRer_tr_Q1L962_Q1L962_DANRE_Si_dkey_211g8.1_OS_Danio_rerio_OX_7955_GN_si_dkey_211g8.1_PE_4_SV_1
MSNATPLLPFVDPNQHVNMTVDIEAIMNKVSTVFLTIIILFGTTGNSVVIWVAGFRMKPNVTNVFLVNLAAADLIFCLTQISWLIKDIFFDHWPFGLFVCKFNGFVKYANMFCSVFLLAVISVDRALCVWCPVFTRKRRTVCAARMVSVGVWIMAGIFSLPYFVYRQVFPDKKNFSQCFFKVNETAEGNNSAKYVYYFIRFICGFLLPFLVIFICYTLAAIGIRRTRLSGKSRPLRILAVLVCAFFLCWAPYHFLRLVRFVNEDNEVVKLGWRMVSDLTYFNSCINPVLYLFMGLDVRQLCKQSLFGIFHRALTEEGQNRSQLSTKEESCNSFPKAAVVECVNRF
>Deuterostome_chordata_DanRer_tr_Q5QNP8_Q5QNP8_DANRE_Trace_amine_associated_receptor_13e_OS_Danio_rerio_OX_7955_GN_taar13e_PE_3_SV_1
MDLSAQEYDASQFCFPAVNNSCLKGTHHVSTQTVVYLVLASAMTVTILGNSVVIISIAHFKQLQTPTNILVMSLALADLLLGLVVMPFSMIRSVDGCWYYGETFCLLHSSFDMFLTSVSIFHLIFIAVDRHQAVCFPLQYPTMITIPVAWVMVIISWSMAAFYSYGLVYSKANVEGLEEYIESIYCMGGCTLLFNALWGAIDTLVAFFLPCFVMIGLYARIFMIAKKHARKLGEANQHDNENLFKSSRRSERKAAKTLGIVVGAFVICWLPFFINSMMDPYINFSTPGVLFEAFVWLGYMNSAINPIIYGLFYPWFRKTLYLIITLRMFEPNSSDINVFTV
>Deuterostome_chordata_DanRer_tr_E7F1C0_E7F1C0_DANRE_Si_dkey_178o16.4_OS_Danio_rerio_OX_7955_GN_si_dkey_178o16.4_PE_3_SV_1
MPFSFTLNLSNTSVEMDTSADEPRNEQLAQIEIALLSVIFLCASTLNFSLLLVLWRKRQQMSRMRVFVTHLCLADLVVAFFQVCPQLMWDITDRFVGPDLVCRLVKYLQVVGMFASTYMIVVMTVDRYQAICNPMVTFQRRRARWNLPVCVAWLVSFVLSVPQLFIFSRVQIAPGVYDCWAEFVQPWGPKAYVTWTTLVIFLVPVVMVTACQVRICRALQINLYLKTQQQQRGDEGHSHPLSSRASNVVSVSKSRIKTVKMTVVIVLAYTVCWAPFFTVQLWSVWDDDAPTETATFTILMLLASLNSVANPCIYLLFTVKFPELLGSLLCMKHAEKKEPLPEETTMVSSLYLSFKSHSDIR
>Deuterostome_chordata_DanRer_tr_A0A2R8QNR1_A0A2R8QNR1_DANRE_Muscarinic_acetylcholine_receptor_OS_Danio_rerio_OX_7955_PE_3_SV_1
MNDFKKGDSPIPGFISWKTAMITFITVPLSLITITGNVLVMISFRVNPLLRTVSNYFLLSLAVADVILGSISMNLYTTYILLNGWTLGNLACDVWLAVDYVASNASVMNLLAISIDRYLSVMRPLTYRAKRTPKRAMIMISLAWTISFVIWAPAILFWQYIVGERTVQENECSIQFLSEPVITFGTAIAAFYLPVSVMVALYWRVYRETEKRSQKLAGLMASQGGRTGNASQVGFTVKTLLPGRCVKGIWTACWKKQREREDISNSYSAANKPHDSESPNSLMNPATTQASALLLNAGQRSRKARTSSLIKEKKAARTLSAILLAFIVTWTPYNIMVLVSTFCDNCVPERLWKLGYWLCYVNSTVNPLCYALCNKHFRVTFRALLLCRWKEHKKGIRWTPNGNA
>Deuterostome_chordata_DanRer_tr_E7EZR6_E7EZR6_DANRE_Platelet_activating_factor_receptor_OS_Danio_rerio_OX_7955_GN_ptafr_PE_3_SV_1
MENMSSTKWTENTNDTEIIDSRFRYTLFPIFYGVVFVLGLIANCYALYVLHRMRESKAMNEIRIYMTNLTVADLLFVSALPFWIDYYMHEGHWRSTEAFCRITGTFFFINTYGSILFLTVISINRYWAVTKPLKAASSDCWKRGAIISVLIWAFILSASIPQLTKEGIQKEQRMNRSMQRCFEGYHYTDENTKNVLVITHFSIIGLFFLVFLMVIICNISIARALLSQPISQPRASTGRRPGGTKRRALRMLCAVIGVFVICFLPHHVVQGPWVLSVLQLKKYWSTWTHQTLNDAHQITLMLMGINCLLDPLVYCFATTKFRKYLENHFTKMKNRKNCSRYTLSTGISLKSRHQSIVNAVDEEKA
>Deuterostome_chordata_DanRer_tr_B3DIJ2_B3DIJ2_DANRE_Neuropeptide_Y_receptor_type_1_OS_Danio_rerio_OX_7955_GN_npy4r_PE_2_SV_1
MPSALFDMPLWQALLNSTLTHNQSNSSLFLLDVPCWQSSTMTLTLVLCYCLVLILGLLGNILLICIIMHQRDPPNVTSILIANLSVSDILVSVFCLPFTVVYTLMDHWIFGALLCRLMPFVQCVSVTVSVLSLVLIALERHQLILHPSGWKPSVPQAYIAVLTVWLLACVTSLPFLAFHLLTSEPYSLFPAPLSQLQVCLEVWPSQEHKLAYTTSLLLFQYCCPLLLMLLCYLRIFLRLQRRERMLERQCSRNREDEHRRVMHSKRINVMLATLVAAFAVCWLPLNAFNVVADWHQEVLPVCNHNLLFSLCHLLAMSSTCVNPIIYGFLNSNFRKDVASVVLHCHFQPLEDSYEHFPMSTMNTDVSRTSFRLRNNSV
>Deuterostome_chordata_DanRer_tr_B3DGN0_B3DGN0_DANRE_Opioid_receptor__kappa_1_OS_Danio_rerio_OX_7955_GN_oprk1_PE_2_SV_1
MDSNVVQIFKEDKCPSSHPEKCLPNFTWQSAVSDIYNSSLNESWTTEQEAMSPLIPIITAVYSVVFVVGLVGNCLVMYVIIRYTKMKTATNIYIFNLAVADALVTTTMPFQSTDYLLNSWPFGEVVCKVFISIDYYNMFTSIFTLTMMSVDRYVAVCHPVKALDFRTPMKAKIINILIWVLSSAAGIPAMVLGSTQTNNGTTECALQFPDPYVYWDTLMKICVFIFGFVAPLLIITVCYTLMVLRLKSVRLLSGSREKDRNLRRITRLVLVVVAVFVVCWTPIHIFILVKALSHGVPETTSVMAAYFFCVALGYTNSSLNPILYAFLDENFKRCFRDFCCPGRTAGDGRGVSRVRSTLREHTCPAEAKNDGGQGRPV
>Deuterostome_chordata_DanRer_sp_P51046_MR1AA_DANRE_Melatonin_receptor_type_1A_A_OS_Danio_rerio_OX_7955_GN_mtnr1aa_PE_2_SV_2
MFMNGSSLNSSALDPSEQALQRPPWVTTTLGCFLIFTIVVDILGNLLVIFSVYRNKKLQNAGNIFVVSLAVADLVVAIYPYPLVLTSIFHRGWNLGYMHCQISGFLMGVSVIGSIFNITGIAINCYCYICHSLKYDKLYSDKNSVCYVLLIWALTVLAIVPNLFVGSLQYDPRVYSCTFEQSASSAYTIAVVFFHFILPIMIVTYCYLRIWVLVIQVRRRVKNDNRPKITPHDVRNFVTMFVVFVLFAVCWAPLNFIGLAVAISPERVVPLIPEWLFVASYFMAYFNSCLNAIVYGVLNQNFRREYKRIVVSVCTARIFFGESSNEAQERLKSKPSPLMTNNNQVKVDSV
>Deuterostome_chordata_DanRer_tr_E7F6Y6_E7F6Y6_DANRE_Somatostatin_receptor_type_2_OS_Danio_rerio_OX_7955_GN_sstr2b_PE_3_SV_1
MDSWTYWFSPSYYSTNLSGYSLYDGLLNISEEETQRNEPEQHLTNTNTAVVTVMYFLVCVVGLCGNALVIYVILRYAKMKTVTNIYILNLAVADILFMLSLPFIAIQLAMVHWPFGATMCHVVITIDSLNQFTSIFCLMVMSIDRYLAVVHPMKSIKWRKPQVAKATNVAVWVVSLLVILPVVFYSGLITKAEGCFCSIVWPDPQGAYQTAFMIYTFLLGFFLPLMVICLCYLLIIIKVKSSGIKVSSSKRRYSEKKVTRLVSVVVLVFVFCWLPFYIFNMTSVTGTISDTPFLRSVFAFVVVLGYANSCANPILYAFLSENFRKSFQNVLCFKKEALSDAARSNSRLDRPQILNDPMETQHTVINGDLQTSL
>Deuterostome_chordata_DanRer_tr_E9QHE0_E9QHE0_DANRE_5_hydroxytryptamine__serotonin__receptor_1A_b_OS_Danio_rerio_OX_7955_GN_htr1ab_PE_3_SV_1
MEENNDTSFLFQNDSDLDHQTDNVTLPVKVPLSYQISTSLLIGALILCSIFGNACVVAAIALERSLQNVANYLIGSLAVTDLMVSVLVLPMAALYQVLDKWTLGQVTCDIFISLDILCCTSSILHLCAIALDRYWAITDPIDYMKKRTLKRAALLITVTWFVGFSISIPPMLIMKSQPKSRAEDMANPEACMISHDPWYTIYSTFCAFYIPLILMLVLYGRIFKAARFRIRKTVRKPEKKRVKCLTVSPALFKRANGELSKNWKSAVEPKPAACVNGAIKHAEDGESLEIIEVHSNSKNNLPLPNTPNSVPLFENKHEKNTEAKRKLALARERKTVKTLGIIMGTFILCWLPFFIKALVMPFCPTCVMPLWLQDVINWLGYSNSLLNPIIYAYFNKDFQSAFKKIIKCHFCRP
>Deuterostome_chordata_DanRer_tr_A0A0R4IQ19_A0A0R4IQ19_DANRE_NPY_Y2_receptor_OS_Danio_rerio_OX_7955_GN_npy2r_PE_3_SV_2
RLNTKMDVRTQINTSEDGTLSQLNQSTNCCAPDTAEVDAALLDGLEDSTKLVGVQVILILAYSTIIFFGMTGNSLVIYVVYKFRNLHTVTNYFIVNLAVADLLVNTLCLPFTLMYTLYGEWKFGQVMCYLLPYAQGLAVHVSTITLNVIALDRYRSIVYHMETKMSKDMCVVVIAITWVASAILASPLAIFREYVTFDLSPEQTIQGCAEKWPGSSTDGTIYSIAMFFLQYGLPLSIISFAYTRIWNKLRNHVSPGGGRSDRHQRRQKTTKMLVAVVVVFTVSWLPFHAFQLAVDIDSSVLEMKDFKLLYTAFHIVAMCSTFANPILYGWMNRNYRGSFVAVFKCGRINNGMRRVSSSEAVREKCTRNLENTISIALTQANTLV
>Deuterostome_chordata_DanRer_tr_E4W698_E4W698_DANRE_Isotocin_receptor_like_1_OS_Danio_rerio_OX_7955_GN_oxtrl_PE_2_SV_1
MESLLKDVILWPINDSWANSSRGNDSRGLNQTVNPLKRNEEVAKVEVTVLVLILLLALAGNLCVLVAIQTSKHGQSRMYYFMKHLSIADLVVAVFQVLPQLIWDITFRFYGPDFLCRLVKYLQVVGMFASTYMLVLMSIDRCLAIWQPLRSLRRRKDRFYVLASWIISLLFSLPQVYIFSLREVGDGVFDCWGDFVQPWGAKAYVTWISLTIYIIPVAILSVCYGLISYKIWQNFRLKTRRDQCLSLTPRPTKGAALSRVSSVKLISKAKIRTVKMTFVIVMAYIICWTPFFFVQMWSAWDPMAPREAMAFIIAMLLASLNSCCNPWIYMFFAGHLFRDLMQRCLTVSHCGCKRHWRNKNHSGTGAMRSSSSQKSVTQSSTT
>Deuterostome_chordata_DanRer_tr_Q9PTF7_Q9PTF7_DANRE_Chemokine__C_X_C_motif|receptor_4b_OS_Danio_rerio_OX_7955_GN_cxcr4b_PE_2_SV_1
MEFYDSIILDNSSDSGSGDYDGEELCDLSVSNDFQKIFLPTVYGIIFVLGIIGNGLVVLVMGFQKKSKNMTDKYRLHLSIADLLFVLTLPFWAVDAVSGWHFGGFLCVTVNMIYTLNLYSSVLILAFISLDRYLAVVRATNSQNLRKLLAGRVIYIGVWLPATFFTIPDLVFAKIHNSSMGTICELTYPQEANVIWKAVFRFQHIIIGFLLPGLIILTCYCIIISKLSKNSKGQTLKRKALKTTVILILCFFICWLPYCAGILVDALTMLNVISHSCFLEQGLEKWIFFTEALAYFHCCLNPILYAFLGVRFSKSARNALSISSRSSHKMLTKKRGPISSVSTESESSSALTS
>Deuterostome_chordata_DanRer_tr_A0A0R4I9D7_A0A0R4I9D7_DANRE_Neuropeptide_FF_receptor_2b_OS_Danio_rerio_OX_7955_GN_npffr2b_PE_3_SV_2
MNGQNISVNRSTFRPNYYTNITYVDFYLHEPFVSAIFIVSYLLIFIVCMMGNGVVCFIVLRSKNMRTVTNLFILNLAISDLLVGIFCMPTTLVDNIITGWPFGSLVCKLSGMVQGISVSASVFTLVAIAVDRFRCIVYPFKQKLTISTSTLIIIIIWVLAISIMCPSGVMLQVTKEHRVSILLSDGNTTQPFYWCRENWPNQEMRKIYTTVLFANIYLAPLTLIVIMYARIGITLFKTSMPCRYESRQLVSRKKKRVIKMLLVVALLFILSWLPLWALMMLSDYASLSERQHRVINIYFYPLAHWLAFCNSSVNPIIYGFFNENFRKGFKAAFKLQLCSGHSGNRRTYSHRLQGNAVLPANLPLTKQTALETGAPRPGQGLIQGLVSVSNGKGLGERSQSSGKENMKEQDLIMEDLEKVCVYACVCVCVRACVRACVRACVCV
>Deuterostome_chordata_DanRer_tr_A2BHL6_A2BHL6_DANRE_Angiotensin_II_receptor__type_2_OS_Danio_rerio_OX_7955_GN_agtr2_PE_3_SV_1
MEPDSAYNLTSTNGSFHHNMTNSCEHTSTPEYQKKVIPAFYSLIFLFGFLGNMLVVCVLYHSSGRRTVANTYLINLAMSDLLFLTSLPFWAVYYSLDYNWVFGEIMCKLCGGLITINVYASIFFITCMSVDRYHAIVYPLHSQSSRSIKQARCVCGFIWVVAALTTLPTVVFRDIHPLNNNITACVIFYPNSYWHTGLTLAKNTLGFFLPFVVIATCYSRIAVHLLATPNHLELDSGRLVHVLHLVVAVVLAFFFCWFPFHVLAFLETLGQLGVRIDCWVQESIDKLLPYFICLGFSNSAINPFLYCFVGNHFREKLWQFYGDVLTQKRDSISTRLSSFSRKLSDLKESVPMEILDQQSS
>Deuterostome_chordata_DanRer_tr_E7F951_E7F951_DANRE_NPY_Y2_receptor_OS_Danio_rerio_OX_7955_GN_npy2rl_PE_3_SV_1
MDSLSLINGSSGSKDLSIGEDSSDLTLNHPLLELGDSTKLLGVQVVLILAYSTIILLGVVGNSLVIYVVYKFKTLRTVTNFFIANLAVADLLVNTLCLPFTLAYTLLREWKFGQVLCFTLPYAQGLAVHVSTITLNVIALDRHRCIVYHLDTRMSKDTCFLVIAITWVVSAVLASPLAIFREYGIVDLSPDNSIEVCGEKWPDSSTDSTLYSISTLLLQYVLPLAIISFAYIRIWSKLRNHVSPVGRNDRHHRRRKTTKMLVTMVVVFAVSWLPFHAFQLAIDIDHSVLDMKDFRLLYTVFHIVAMCSTFANPLLYGWMNRNYRSAFVAVFRCKERLDSLHTEGQPAATVRSKPKKALEAQDMVTTHLNATDV
>Deuterostome_chordata_DanRer_tr_Q7ZZ32_Q7ZZ32_DANRE_5_hydroxytryptamine__Serotonin__receptor_5A_like_OS_Danio_rerio_OX_7955_GN_htr5ab_PE_2_SV_1
MTQPNVTALSANISGGSESGNLYRPFSVFSVLTLTLLAMLVVATFVWNLLVLVTILRVRTFHRVPHNLVASMAISDVMVAGLVMPLSLVRELYGRRWILGRALCQVWISCDVLCCTASIWNVTAIALDRYWSITRHLEYTLKTRKRISNVMIGLTWLLSSVISLSPLFGWGETYSEDSLACQVSQEPSYTVFSTFGAFYLPLCVVLFVYWKIYKAAKFRIGSRKTNTITPMAEVIEVKEAERQPQMAFTVRHATVSFQTDGETWREQKERRAALMVGILIGVFVLCWIPFFLAELIIPLCSCDIPPVWKSVFLWLGYSNSFFNPLIYTAFNKNYNNAFRNLFSRQR
>Deuterostome_chordata_DanRer_tr_E7FG90_E7FG90_DANRE_Adrenoceptor_alpha_1Aa_OS_Danio_rerio_OX_7955_GN_adra1aa_PE_3_SV_3
MPGRLEQMVPFKDNMTPESFPENCSNCSQVLVPELNVMKAVALGVVLAIFIVFGVLGNILVILSVACHRNLRTVTHYFIVNLAVADLLLSSTVLPFSTVFEMLGRWIFGRPFCDVWAAMDVLCCTASIMSLCVISVDRYIGVSYPLQYPSIVTERRALLALIALWVLSITISIGPLFGWKEPAPDDESICKITEEPGYAIFSALGSFYLPLVVILSMYCRVYVVARRETRGLISGQKTEKSDHAETVTLRIHRGNMTVSEDEALRNRTHFALRLLKFSREKKAAKTLGIVVGCFVLCWLPFFLVLPIGSIFPTYRPSDTVFKITFWLGYFNSCINPIIYPCSSQEFKKAFLSVLGARCLRKRSTPSHTLYQSHSPRHGQSQILGLSSRDNPSRLSPSSSIALSRSPSSRDGRDWQAPSRTSSVGTTGVSTGVSVGAKMAGMCGKNLLRTCCCVRADSPQPEPPAQNSLPVIKIHQLSLCEDGDAV
>Deuterostome_chordata_DanRer_tr_Q5QNN0_Q5QNN0_DANRE_Trace_amine_associated_receptor_12i_OS_Danio_rerio_OX_7955_GN_taar12i_PE_3_SV_1
MTSNETDVYAENMFLCFPHLPNSCPKSQRFVVVKLAMYVCLLLMILTTVFGNLLIIISISHFKHLQSPTHLIVRSLAASDCLLGSLVMPYSMVRSVEGCWYLGDVVCKVHSSLDMTFCISSLLHLGLVSIDRYWAICDPLRYRIRVTNTTVTLYTIFIWLFSFLYSFVIVFSGVNRIGLETFIMQVYCVGSCVLFFNKEWGLICPVLTFFIPGAIMSSLYMKIFHVARKHAKVMSERVTGGLKSQSSAQRERKAAKTLAIVMGVFLLCWTPIFIASIIDSFLNFVTPAGVFDALIWFGYFNSTCNPLIYGFFYSCFQKAFKILLSSLFLGFGNSSTLTFE
>Deuterostome_chordata_DanRer_sp_Q90WY6_ADA2C_DANRE_Alpha_2C_adrenergic_receptor_OS_Danio_rerio_OX_7955_GN_adra2c_PE_3_SV_1
MHNLSYASEEDTYTDTDFTPSGNSTNSTSYSPATIIGLAGLVSFLILFTIVGNVLVVIAVLTSRALKPPQNLFLVSLASADILVATLIIPFSLANELMGYWFFGEVWCNIYLALDVLFCTSSIVHLCAISLDRYWSVTQAVEYNLKRTPRRVKGMIVVVWLISAVISFPPLISMDRNTVDERRPMCQLNDHTWYILYSSIGSFFAPCVIMILVYIRIYQVAKTRTRNMSEKRRDPDGGSGTPRLENGLSREDSRRENGHCSSSPGERKPAEDNPDADLEDSSSSDEKAKRSQNETAPSKKDRRSSRKNSSSSKHSSRKSRASSKSLDLFSSRRKRRNTISRKKISQAREKRFTFVLAVVMGVFVVCWFPFFFSYSLYGICREPCAIPDPLFKFFFWIGYCNSSLNPVIYTIFNQDFRRAFQKILCKSWKRSF
>Deuterostome_chordata_DanRer_tr_E7FF45_E7FF45_DANRE_Formyl_peptide_receptor_1_OS_Danio_rerio_OX_7955_GN_fpr1_PE_3_SV_1
MMDPFNFTESPPNHNSSEYDDDYVDYQNSELGKSLNIMSLIVYSLAFVLGVVGNGIVIWVTGFKMKRTVNTVWFLNLAVADFLFTAFLPLSVAYTAMGFHWPFGQFMCKFNSTLGFLNMFASVYILVVISVDRCVSVVRPIWAQNHRNVGRASAVSFGVWLFALLLSSPYFVFKDTAQDNRDPKIINCFNNFAFSDADTQEVEDLRMLRHRAMIITRFIIGFVVPFVIIVSCYAVIIHRLQRNRSMSGKTGRPFRIIAAVITAFFLCWAPYHILVLIEMVNHMSTEYSPTLQHVITVGIPIVTSLAFLNSCLNPLLYVFMGQDFKDKVRKSILKVLETAFTEEVSRTNTWTNSMTTIRNKENGSKSFSDAEV
>Deuterostome_chordata_DanRer_tr_F1QJG8_F1QJG8_DANRE_Pyroglutamylated_RFamide_peptide_receptor_a_OS_Danio_rerio_OX_7955_GN_qrfpra_PE_3_SV_3
MGDKKITPEVLEQLLQFYNLTRQEFIETYQIEPLVYIPELPAGAKTTFVIVYTVIFLLALVGNSVVVYIVLRKRGIQTATNIFICSLAVSDLLISFFCIPFTLLQNISSEWFGGVLVCKTVPFVQTTAVVTGILTMTCIAVERYQGIVHPLKIKRQCTPQRAYRMLGV
>Deuterostome_chordata_DanRer_tr_A0A2R8PZG3_A0A2R8PZG3_DANRE_G_PROTEIN_RECEP_F1_2_domain_containing_protein_OS_Danio_rerio_OX_7955_GN_mtnr1ab_PE_3_SV_1
MKINGSGLMNSSSLSPHDENTLNRPPWVATTLGSFLIFTIVVDILGNLLVIFSVYRNKKLRNAGNIFVVSLAVADLVVAIYPYPLVLVSIFHNGWNLGFVHCQISGFLMGLSVIGSIFNITGIAINRYCYICHSLKYDKLYSDKNSLCYVLLIWILTVVAIVPNFYVGSLQYDPRVYSCTFAQSASSAYTIAVVFFHFILPIMIVTYCYLRIWILVIQVRRRVKPEFRPKLTPHDIRNFVTMFVVFVLFAVCWAPLNFIGLAVAINPDQVAPLIPEWFFVSSYFMAYFNSCLNAIVYGLLNQNFRREYKKIIISLCTARMFFPESSNDAVERIKSKPSPLMTNNNQVKVDSV
>Deuterostome_chordata_DanRer_tr_A0A2R8QJI2_A0A2R8QJI2_DANRE_G_PROTEIN_RECEP_F1_2_domain_containing_protein_OS_Danio_rerio_OX_7955_GN_si_dkey_27p18.2_PE_3_SV_1
MTFRNTSVDLFSQFYILQNFSTFFNFSLDSMYDRGSNYESESHRPTIRALLIVAYSVIIIISLFGNVVVCHVVIKNKRMHSVTSLFIMNLAIADILITLLNTPFTLVRFVYSTWVFGKVMCHVSRFAQYCSVHVSVLTLVAIAIDRHQVVMHPMKQRMSRLQGIAWIGVIWVMGSCFSLPHAIYQKLLRFEFGVRMVCWPSFPHPSDLFWKYLDLASFVLLYVLPLAIISISYLVVAKKVWFQNAVGDVTLAQSAAQRRRKKTTLKMLIAVVAVFAVCWFPLNCYIVLLSSKVIQANNAVYFTFHWLAMSSTCYNPFIYCWLNHSFRAELRALPVIGRILTHCCVASLTTIHYLTKLIVVNG
>Deuterostome_chordata_DanRer_sp_P0C7U4_C3AR_DANRE_C3a_anaphylatoxin_chemotactic_receptor_OS_Danio_rerio_OX_7955_GN_c3ar1_PE_3_SV_1
MQQETQAPPLLLLYARSISKTNYIFRVSAMDENYENFTDAYEEMWGFDANETNTFASSEVRVISLVVYCLTFLLGVPGNSFVIFIAGMKMKRTVNTIWFLNLATADLLCCLSVPLTVAEILLDHHWPYGYAMCKILPSVIVISMFASVFTLNIISLDRFTQVITPVWAQNHRSLLLARLSCVAVWILALLLSLPFMILRRTYEEFNMTVCTFDDDDFTTYGALSIVRFVFGFLIPLMSIVTCYGIIARKLGSRHFRSGRAFRIMLAVIVAFFLCWMPYHVLDLIRSYGGESSSMVALKVDPLAISLAYVNSCLNPVLYVFMGQDFKNKVQLSLRRVFERAFSEEGTQISRSTQSQQVHSVL
>Deuterostome_chordata_DanRer_tr_F1Q5N3_F1Q5N3_DANRE_Arginine_vasopressin_receptor_1Ab_OS_Danio_rerio_OX_7955_GN_avpr1ab_PE_2_SV_1
MGNTSNQITANNTTDPFGRNEDVAKMEITVLSVTFLVAVVGNLCVLLAMHNTKKKSSRMHLFIKHLSLADLVVAFFQVLPQLCWEITYRFYGPDFLCRIVKHLQVLGMFASTYMMVMMTLDRYIAICHPLKTLQQPTRRAYIMICSTWLCSLLLSTPQYFIFSLSEIQNGSDVYDCWGHFIEPWGIRAYITWITVGIFLIPVVILMICYGFICHSIWKNFKCKTKRGAAHNPKSGMIGKASVSSVTIISRAKLRTVKMTFVIVLAYIVCWAPFFTVQMWSVWDENFSWDDSENAAVTLSALLASLNSCCNPWIYMLFSGHLLHDFLGCFPCWNKPQNTLHKEDSDSSIRRNTLLSKLTSVRAKDGFDSWKDPCNSRKSSQSIGLDYSRKSSQCLHFDCSRKSSQSVPMES
>Deuterostome_chordata_DanRer_tr_F1QHL7_F1QHL7_DANRE_Melatonin_receptor_1A_b_OS_Danio_rerio_OX_7955_GN_mtnr1ab_PE_3_SV_2
MKINGSGLMNSSSLSPHDENTLNRPPWVATTLGSFLIFTIVVDILGNLLVIFSVYRNKKLRNAGNIFVVSLAVADLVVAIYPYPLVLVSIIHNGWNLGFVHCQISGFLMGLSVIGSIFNITGIAINRYCYICHSLKYDKLYSDKNSLCYVLLIWILTVVAIVPNFYVGSLQYDPRVYSCTFAQSASSAYTIAVVFFHFILPIMIVTYCYLRIWILVIQVRRRVKPEFRPKLTPHDIRNFVTMFVVFVLFAVCWAPLNFIGLAVAINPDQVAPLIPEWFFVSSYFMAYFNSCLNAIVYGLLNQNFRREYKKIIISLCTARMFFPESSNDAVERIKSKPSPLMTNNNQVKVDSV
>Deuterostome_chordata_DanRer_sp_Q7SZP9_APJA_DANRE_Apelin_receptor_A_OS_Danio_rerio_OX_7955_GN_aplnra_PE_1_SV_2
MEPTSEYTETYDYYDTGYNDSGCDYSEWEPSYSLIPVLYMLIFILGLSGNGVVIFTVWRAKSKRRAADVYIGNLALADLTFVITLPLWAVYTALGYHWPFGVALCKISSYVVLVNMYASVFCLTCLSFDRYLAIVHSLSSGRLRSRATMLASLGAIWFLSCLLAVPTLLFRTTVDDTGSNRTTCAMDFSLVTLNQDHESLWIAGLSLSSSALGFLLPFLAMTVCYCFIGCTVTRHFSHLRKEDQKKRRLLKIITTLVVVFAFCWTPFHVLKSMDALSYLDLAPNSCGFLHFLLLAHPYATCLAYVNSCLNPFLYAFFDLRFRSQCLCLLNLKKAMHGHMSSMSSTLSAQTQKSEVQSLATKV
>Deuterostome_chordata_DanRer_tr_E7FGZ4_E7FGZ4_DANRE_G_PROTEIN_RECEP_F1_2_domain_containing_protein_OS_Danio_rerio_OX_7955_PE_4_SV_1
MSGNWSQYNASLLPVWTAPSFTPAAQARVAATALLFVFAAGNLALLVSVWLSSALIVNYRQLIISVIVNSIIVSLVIVNLVIVNSVTVRCYRQLCYCQLLSYRQLITLLSSALILIRLSSARSPSTRLFSTLIISQRGYTLLLSAWSMSTLIKSVQLFIFHTVKAKSVDFTQCVTHGSFSERWHETAYNMFHFVTLYVIPLLVMSCCYTCILIEINRQLHNSNKGDSLRRSGTDMIPKARMKTLKMTLIIVLSFVVCWTPYYLLGIWYWFQPEMLTVTPEYVHHLLFVFGNLNTCCDPVIYGLYTPSFRSDLTRFCCCRHNKNTPRPQQPTRHT
>Deuterostome_chordata_DanRer_tr_F1QCV6_F1QCV6_DANRE_Neuropeptide_FF_receptor_1_like_3_OS_Danio_rerio_OX_7955_GN_npffr1l3_PE_3_SV_1
MEGSETVGLWADISICVFSNIHCTNQTNVTNSSTMAGIILSPYYQHSLPTAALFTLAYLFIFLLCLMGNALVCVIVLRNRHMRTVTNIFILNLAVSDLLVGIFCIPTTLVDNLITGWPFSNTVCKLSGLVQGMSVSASVFTLVAIAVDRFRCIVYPFKPKLTLFIAKVSIGTIWLLALTIMFPSVLMLTVEQERAHFMIYNDDYNNTYPLYSCYETWPDPEMRKIYTTVLFIHIYVIPLALIMLMYGRIGAKLYSAAVSEHANAQGKRKIRVVKMLIMVALLFMLSWLPLWTLMMLTDYGHPDNDSLEILTSYIFPLSHWLAFSNSSVNPIIYGYFNENFKRGFQAVFQRQACFRRRRKMRFRVKRPRQGCSPLNTGVLGSKTNRIFTESDLTGCVRLELEHRRASTIENKAEGGNSGSSGRREIHFEEIEKVSSVGGKIYNAWEH
>Deuterostome_chordata_DanRer_sp_Q2KNE5_OPN4A_DANRE_Melanopsin_A_OS_Danio_rerio_OX_7955_GN_opn4a_PE_2_SV_3
MMSGAAHSVRKGISCPTQDPNCTRIVESLSAWNDSVMSAYRLVDLPPTTTTTTSVAMVEESVYPFPTVDVPDHAHYTIGAVILTVGITGMLGNFLVIYAFSRSRTLRTPANLFIINLAITDFLMCATQAPIFFTTSMHKRWIFGEKGCELYAFCGALFGICSMITLMVIAVDRYFVITRPLASIGVLSQKRALLILLVAWVYSLGWSLPPFFGWSAYVPEGLLTSCTWDYMTFTPSVRAYTMLLFIFVFFIPLIVIIYCYFFIFRSIRTTNEAVGKINGDNKRDSMKRFQRLKNEWKMAKIALIVILMYVISWSPYSTVALTAFAGYSDFLTPYMNSVPAVIAKASAIHNPIIYAITHPKYRLAIAKYIPCLRLLLCVPKRDLHSFHSSLMSTRRSTVTSQSSDMSGRFRRTSTGKSRLSSASDSESGWTDTEADLSSMSSRPASRQVSCDISKDTAEMPDFKPCNSSSFKSKLKSHDSGIFEKSSSDVDDVSVAGIIQPDRTLTNAGDITDVPISRGAIGRIPSIVITSESSSLLPSVRPTYRISRSNVSTVGTNPARRDSRGGVQQGAAHLSNAAETPESGHIDNHRPQYL
>Deuterostome_chordata_DanRer_tr_A0A0G2KFD8_A0A0G2KFD8_DANRE_G_PROTEIN_RECEP_F1_2_domain_containing_protein_OS_Danio_rerio_OX_7955_PE_3_SV_2
MDDHINISQTESWEKPLLCYEFSNRSCQKFVYPLDTRILLYMLFSISSIITIIGNLLVIITVVHFRQLHTPTNYLILSLAVADLLVGGVVMPPSMLRSIETCWYLGDLFCKIHSSLDVTLCTASILNLCIISLDRYYAICHPFQYHSKMTSLATLVMIIICWTVSAVLGFGMIFMELNILGIEDFYYENIRCDGGCFVFQSKTGGTVFSLICFYIPAFVMLGVYLKILHEAQRQVQAIQSVNSELKKEGKATKTLAIIMGVFLTFWIPFFLCNLIDPLIGYSVPSLVFDLFLWVGYYNSTCNPIVYAFFYSWFRHAFRVILSKRVFQTNSSRTILM
>Deuterostome_chordata_DanRer_tr_Q5QNQ1_Q5QNQ1_DANRE_Trace_amine_associated_receptor_13d_OS_Danio_rerio_OX_7955_GN_taar13d_PE_3_SV_1
MDLSSQEYDPSQFCFPAVNNSCLKGTHHVSTQTVVYLILASAMTVTILGNSVVIISIAHFKQLQTTTNILVMSLALADLLLGLVVMPFSMIRSVDGCWYYGETFCMLHSSFDLFLTSVSIFHLIFIAVDRHQAVCFPLQYPTMITIPVAWVMVMISWSMAALYSYGLVYSKANMEGLDEYIQSMYCVGGCTLYFNALWSVLDTLITFFLPCSVMIGLYARIFVVAKKHARIINEANQNEIDGTFKSSRRSEQKAAKTLGIVVGAFIMCWLPFFINSLMDPYINFSTPVALFEAFVWLGYINSTMNPIIYGFFYPWFRKTLYLIITRRIFEPNSSDINIFTL
>Deuterostome_chordata_DanRer_tr_F1QQH4_F1QQH4_DANRE_Relaxin_family_peptide_receptor_3.3a1_OS_Danio_rerio_OX_7955_GN_rxfp3.3a1_PE_4_SV_3
MGNTEVVKSLDMMGDSNQSGVINRSISDRERFKSLEDIDVSADGSPVLRCLISITYSVVCVVGLVGNLLVFFFIRVRQERRISKINFFILNLAVTDFQFVLTLPFWAVDTALDFSWPFGDAMCKIILSVTVMNMYASVFFLTAMSITRYWSVASALKDRSRQTGCSIRWVSVILWALATVATAPTSIFSTVTNVAGEKLCLLRFPDGQYWLAIYHVQKILIAFVLPMAIVSVSYLLLLRLIRQRSMKNSSKRRTQVTKSVTIVVLSFFLCWMPNHAITFWGVLVKFNAVYWDKSYYIVHTYVFPVTVCLAHANSCLNPLIYCLMRKEFRKKIKNLFIRV
>Deuterostome_chordata_DanRer_tr_A0A0R4IH29_A0A0R4IH29_DANRE_Melanin_concentrating_hormone_receptor_2_OS_Danio_rerio_OX_7955_PE_3_SV_2
MVELLEPVVWNFTLKLENGTCANETTAGHPADEYYNIVHVTETKILPAFIGFLCSTGLVGNVLVLVTILRSAKKTVPDVYVGNLAVADLVHVIVMPFLIHQWARGGHWVFGSSLCTIITSLDNCNQVACAAVMTAMSLDRYLALVHPFRLLSLRTRSRTIRINLFVWAASFIMVLPAWVHAKVIRFRDGLESCSLNLVSPKQVLWYTLYQTVTSFFLPLPLILTCYILILCYTWRMYRKNKKAHRYNTSLPRERVVRLTKMVLVLVAVFLVSVGPYHILQLVNLSVPRPSLAYHTCYYLSVCLSYAASSINPFIYILLSGHFRHRLVCRDTPSMPSVEREIQAPRSSF
>Deuterostome_chordata_DanRer_tr_A0A2R8QQ51_A0A2R8QQ51_DANRE_Trace_amine_associated_receptor_16a_OS_Danio_rerio_OX_7955_GN_taar16a_PE_3_SV_1
STLKIFDKRIMKDKNLEIQFCFPNNNLSCFKEIKPQTDYVVLYIFIFLASVVTVFLNLLVIISISHFRQLHTPTNLLILSLAVADLIVGLIVIPFMGIRFIDSCWYYGETFCSVFLFITFAVVSGSLGNLVLISLDRYIAVSDPLRYTVKITTDRIVICIVVNWLCSSIYSFIFLYNSVFYPETQNGCYGDCRVSFKFEHFVTDLLVTFVAPSCVIMSIYVKIFCVAKHQAKVVNSVTGVSKSQRKAGKTLGIVVMVFFMCWIPYYIVILIEGNELTESVEFNVTCWIVYMNSCMNPLIYSLFYKWFRISAKHILTLNILKLSSEYFNLFPEDK
>Deuterostome_chordata_DanRer_tr_E7FDL0_E7FDL0_DANRE_Somatostatin_receptor_type_2_OS_Danio_rerio_OX_7955_GN_sstr2a_PE_3_SV_1
MDTWTFMPNSNLSLPDRLVNDSFFPGNESDFGLEFYPPNGTHPGFDHTSSVVITFVYFVVCAVGLCGNALVIYVILRYAKMKTVTNIYILNLAVADVLCMLSLPFIAIQLSLLHWPFGSAICRVVLTVDSMNQFTSIFFLTVMSFDRYLAVVHPIKSTKWRKPRMAKTISLGMWSVALLVNLPIMIYSGVNAKKNEARTCTMLWPEPQNTYYTAFIFYTFFLGFFLPLIVISMCYLLIVIKVKSSGMRVGSTKRKRSERKVTRMVSIVVVVFVLCWLPFYVFNVTSVTGTVPTTPVLKSTFDFVVVLGYANSCANPILYAFLSDNFKKSFQNVLCLKRVGGLDEIDRSDSRQDRTRMVNDIMTETHNAALLNGDLQTTI
>Deuterostome_chordata_DanRer_tr_A0A2R8QNL3_A0A2R8QNL3_DANRE_Beta_2_adrenergic_receptor_OS_Danio_rerio_OX_7955_GN_adrb2b_PE_3_SV_1
MEGENTLITENTSLYMNISAGLNASSPVSLSVSEYSDAEVVLISILIGILVLVIVFGNALVISAIVRFQRLQTVTNYFISSLACADLVMGLMVVPFGACYILLNTWHFGNFFCEFWTATDVLCVTASIETLCVIALDRYIAIMWPLRYQSMLTKRKACGMVIGVWAVAALISFLPIHMEWWVSDEPEALSCLEEPTCCDFNTNAAYAVTSSIISFYIPLVIMAFVYSRVFQEARRQLQKIDRIEGRIRTQSLSTQEGNEIKNRRTKFCMKDHKALKTLGIIMGTFTLCWLPFFVLNVVAAIWKMDNIMLPFRILNWIGYANSAFNPLIYCRSPEFRCAFQEILCWRPSHLPSTRSKKGYLYSGHSWKVHTKTTRPREPSPACETEIGAECLTAGTKNKNGNYNKTVTSI
>Deuterostome_chordata_DanRer_tr_A0A0G2KES5_A0A0G2KES5_DANRE_G_PROTEIN_RECEP_F1_2_domain_containing_protein_OS_Danio_rerio_OX_7955_GN_qrfprb_PE_3_SV_2
MTATTKITPEVLQELLQYYNLSRQEFIDTYNIQPLVYIPELPAGVKSTFVVMYVIIFVLALVGNSLVVYVVVRKRAIRTATNIFICSLAVSDLLITFFCIPFTLLQNISSEWLGGVLVCKTVPFVQTTAIVTGILTMTCIAIERYQGIVYPLKMKRQYTPKRAYRMLGLVWIAAVMVGSPMLFVQQLEVMYISMALQYQSPYDFLYDHHHVCCQERWHSLLQRQLYTTFIMVALFLLPLAAMLFLYSRIGVELWIRKRVGDASVLSTMNHREITVKMMITIVLLFTVCWAPFHIVHMLFEYNDLEKKYNEVTVNMIIAVVQAIGFSNSFNNPIVYAFMNENFKKSCLSTLSSYLRRPVQQSVPRQNLSVHFSKHLKTEAFSGAEEHLEPQHNRLLSSSQGELEISTAFPEQNGQTSSSQLPSSSSCVK
>Deuterostome_chordata_DanRer_tr_F1QZU4_F1QZU4_DANRE_KISS1_receptor_b_OS_Danio_rerio_OX_7955_GN_kiss1rb_PE_4_SV_1
MAETNSTGDAAEHIMCNYDANIYQCNQTDLMRFQNPVPLTDTWLVPLFFTLIMFVGLVGNLIVIYVVIKNQQMKTVTNLYIVNLATTDILFLVCCVPFTATVYVLPSWIFGDFMCRLVNYLQQVTAQATCITLSAMSVDRFYVTVYPLQSLHHRTPQMALSVCTTIWICSSLLSVPIALYQHTESSYWFGPQTYCTETFPSVIHKRVYLLYSFLAVYLLPLITICMCYTFMLKRMAQATVQPVQGCNQISLQTSSERAEAVRSRVSRMVVVMVLLFLLCWGPIQILILLQAFCAEDVSRSYTLYKLKIWAHGMSYSNSSINPVIYAFMGANFRKAFRSVCPLIFKRRSTEPLATYNREMNFLSS
>Deuterostome_chordata_DanRer_sp_F1R332_GAL2A_DANRE_Galanin_receptor_2a_OS_Danio_rerio_OX_7955_GN_galr2a_PE_2_SV_2
MNASQQIHVFSSHWKVESVIISLIFSMIFLVGTVGNCLVLAVLIRNGQMNTKSTNLFILNLGLADLCFIVFCVPLQATIYTMDEWVFGAFVCKAVHFIIYLTMYASIFTLAAVSLDRYLAIRYPLRSRETRTPRNALTSISLVWALSLFFSSPYLSYYQQMDLDGTTVCIPAWSVHHRQAMDICTFIFGYLIPVLILGITYARTIRYLWTSVDPMQDMSESRKAKRKVTKMIIIVAVLFCLCWLPHHLVILCMWFGHFPLNHTTYVLRILSHLVAYANSCLNPIVYALVSKHFRKGFKKVFGCAFRNRVVNRIHTVQPAQTVSLMEAASSEGSNHCDGSTRGRLWSKSSKKMMTSAFMTFNVT
>Deuterostome_chordata_DanRer_tr_F1QCB2_F1QCB2_DANRE_Chemokine__C_X_C_motif__receptor_4a_OS_Danio_rerio_OX_7955_GN_cxcr4a_PE_3_SV_1
MAYYEHIVFEDDLSADNSSEFGSGDIGANFEVPCDVEVSHDFQRIFLPTVYGIIFVLGLIGNGLVVLVMGCQKKSRTMTDKYRLHLSVADLLFVLTLPFWAVDAAKDWYFGGFMCVAVHMIYTVNLYSSVLILAFISLDRYLAVVRATNSQGPRKLLANRIIYVGVWLPAALLTVPDLVFAKAESSAIRTFCERIYPQDSFVTWVVAFRFQHILVGFVLPGLVILICYCIIISKLSRGSKGTQKRKALKTTVVLIVCFFVCWLPYCGGILLDTLMMLEVIPHSCELEQGLQKWIFVTEALAYFHCCLNPILYAFLGVKFKKSARSALSPSRGSSLKILSKKRTGMSSVSTESESSSFHSS
>Deuterostome_chordata_DanRer_tr_F1QLQ2_F1QLQ2_DANRE_Si_ch73_160i9.3_OS_Danio_rerio_OX_7955_GN_si_ch73_160i9.3_PE_4_SV_3
MAFNTTLHTHSHIDVSTHHEKSTLDVDAIMENITIVLYTITIIFGISGNSVVIWVAGFRLKPNVSNVWLVNLAVADLIFCFTRIISLIKNLFFDYWPFGLFLCKFNGFFKYANMFCSVFLLAVISVDRALCVWCPVFTRKRRTICAARVVSVGVWIVAVIFSSPYFVYRQVYLGDNNLSKCSLEVKESSKGDNSAKNALYSIRFLCGFLLPFLVILCCYVLAAIGIRRARFSGKSKPLRILAALVVAFFLCWAPYHCLLLAKMVDKKSQIVKVGLPIAKGTAYFNSCVNPLLYFCMGLNIRQNFRQSISGIYRRALMEEVPTVQSQEGTGDETQSLIYQESPELNEPVTQIKRFP
>Deuterostome_chordata_DanRer_tr_A5WWC0_A5WWC0_DANRE_Arginine_vasopressin_receptor_2__like__Fragment__OS_Danio_rerio_OX_7955_GN_avpr2l_PE_3_SV_1
WIELTMADNLNCSAGNCSSAHDAFGLSDGHFALVKAAVLGCVFVLATCSNLFLLHALWKRRKRHTRTQLFLLHLCLADLVVAFFQVLPQLSMEITHRFRGSDLVCRSVKYLQVVGMFASSYMIVAMTIDRYHAVCKPMVSFFRGSFRRYVSISAAWLISLAFSAPQIFIFSLQEVEKDVFDCWATFIEPWGGRIYITWITLSVFVLPAVILMFCQIKICAGIYFNMKRKALQGSAGDGRSSTKGISSAMLKTVKMTFIIILVYTLCWSPFFVVQLWSAWSPSSAPTQGPVFVTIMLLASLNSCTNPWIY
>Deuterostome_chordata_DanRer_tr_A0A2R8Q6D0_A0A2R8Q6D0_DANRE_Urotensin_II_receptor_OS_Danio_rerio_OX_7955_GN_LOC110440145_PE_3_SV_1
MNYNKSSGPSRSNSGSVDELVITSTFGTLLSVVYIVGVSGNVYTLVVMCHSIRFATSMYISIINLALADLLYLSTIPFVVCTYFLKDWYFGDVGCRILLSLDLLTMHASIFTLTVMCMERYLAVTKPLDTVKRSKSYRKAMAWGVWILSLVLTLPMMIMVNQTTKTTADGGVKRMCAPTWAPQAYKLYLTVLFCTSIMAPGLVIGYLYTRLARTYLESQKTPAVKGSKRSPKQKVLIMIFTIVLVFWACFLPFWIWQLVPLYHKPFSLASHTHTSINYLVASLTYSNSCINPFLYTLLTKNYREYLKNRHKSFYRYTSSFKQRPPSLYSWGKSASSSNQFEFNSETLAMAQLKVMQ
>Deuterostome_chordata_DanRer_tr_A0A2R8QQD9_A0A2R8QQD9_DANRE_Gonadotropin_releasing_hormone_receptor_2_OS_Danio_rerio_OX_7955_GN_gnrhr2_PE_4_SV_1
MNPTQLIEDLLQNSSCKHEAKHLNSSIAGDLPHPLHLPRFTAASQVRVTLTLVLCALSACCNLAVLYSANNNQRKRSHVRLIITNLAAADLLVTFVVMPTDAVWNITLQWRAGDLACRTLMFLKLVAMYSCAFVTVVISLDRQAAILNPLSINKAMRRNKVLLGVAWTMSVVLSIPQVFVFHVVEIDSPKQFVQCTTYGSFSSRWQETFYNMFTFTFLFLLPLFIMISCYTRILFEISKKMTEDRLLSNKVQLRRSKNNIPKARMRTLKMTVVIVLSFMVCWTPYYMLGLWYWFSPAGLEETVSQSLSHILFIFGLLNACLDPIIYGLFTVPLCRGMRHRQREQNIVAFELENTNNSLMTSIRTSTSSLTLKRLAVQQTSREKLEWDAEFVLKTGDDGTKNALYSSGVATVE
>Deuterostome_chordata_DanRer_tr_Q7T3Q4_Q7T3Q4_DANRE_Kappa_type_3_opioid_receptor_OS_Danio_rerio_OX_7955_GN_oprl1_PE_2_SV_1
MEFPNDSIGFTDPRHFHLYNESLFQNNFSTFNESDSFFPKGFKITIAVVYMIVCVVGLVGNCLVMYVIIRYTKMKTATNIYIFNLALADALVLATLPFQGTDVFLGFWPFGNALCKVVVSIDYYNMFTSVFTLTVMSMDRYVAVCHPVKALDMRTPHKAKVVNICVWVLASAIGVPAMVLGDVEQDNGESIECILVLPDPRSYWDPVFGTCVFLLSFLIPVAIISVCYSLMVKRLRSVRILSGSKEKDRNLRRITRMVLVVVAAFVVCWTPIQIMALAQSLGFNLASVQTVVFMHFCIALGYVNSSLNPVLYAFLDENFKRCFREFCHPSRFGIDAQQSGRMRHITREVAFNCKTTDGNSNPA
>Deuterostome_chordata_DanRer_tr_A0A2R8QJ34_A0A2R8QJ34_DANRE_G_PROTEIN_RECEP_F1_2_domain_containing_protein_OS_Danio_rerio_OX_7955_GN_taar20o_PE_3_SV_1
MKEQKGEQSKPLTDGDSLMAYETEDQETQYCFPDINSSCVKEKHSRYGYITTYLFVSLLSAWTVFLNLLVIISISHFKKLHTPTNMIILSLAVTDLLVGLVMPVEAIRLIETCWYFGDTFCGLYIFFVSLLLSASLGNLVLIAVDRYVAVCHPLLYPQKITITKTLMSICLSWAGLTAYIITLVINNSYFDTSHRTDVCYGQCLYMISYSWILTELFMSFIFPCILIITLYLRIFYVVHQQVKVINSLMKGGKCVTEGSVKRKSESKAALTLGIIVSVYLLCWIPYFIYSLTVNASTTINGLLFAVFANSGLNPLVYALFYPWFKKTAKLILTLKIVHSASSLINIFTEH
>Deuterostome_chordata_DanRer_sp_A0T2N3_APJB_DANRE_Apelin_receptor_B_OS_Danio_rerio_OX_7955_GN_aplnrb_PE_1_SV_1
MNAMDNMTADYSPDYFDDAVNSSMCEYDEWEPSYSLIPVLYMLIFILGLTGNGVVIFTVWRAQSKRRAADVYIGNLALADLTFVVTLPLWAVYTALGYHWPFGVALCKISSYVVLLNMYASVFCLTCLSLDRYMAIVHSLTSTQLRTRGHMRASLTAIWLLSGVLAAPTLLFRTTVYDVETNRTSCAMDFNLVVSQPGQETYWIAGLSISSTALGFLIPLLAMMVCYGFIGCTVTRHFNSLRKEDQRKRRLLKIITTLVVVFAACWMPFHVVKTMDALSYLNLAPDSCTFLNLLLLAHPYATCLAYVNSCLNPLLYAFFDLRFRSQCLCLLNLKKALHASPASSLSSQKTEAQSLATKV
>Deuterostome_chordata_DanRer_tr_A0A0R4IDZ1_A0A0R4IDZ1_DANRE_NK_1_receptor_OS_Danio_rerio_OX_7955_GN_tacr1b_PE_3_SV_1
MDPLYITSPNSSADNGSAGSPVNDTEVFGNQFVQPVWQIVLWAIAYCTIVLVSVVGNITVIWIILAHKRMRTVTNYFLVNLAFAEASMSAFNTVINFIYAVHNEWYFGLVYCRFHNFFPIAAVFASIYSMTAIALDRYMAIIHPLQQRLSSAETKLVVCVIWALALMLAFPQYYFSSTAQLPGRVVCYINWPEYSMWDFQKTYYVCVVVLIYFLPLLVMGCAYLVVGCFLWASEIPGDSSDRYREQLIAKRKVVKMMIVVVCTFAVCWLPYHVYFIVHQFLPHLFEERYIQQVYLGIMWLAMSSTMYNPIIYCLLNDRFRAGFQQAFSWCPCVPQGSYEGLELKSTRYLQTQASIFRASRMETTVSTVMPTGDGELPENPNRSSVDLTSNGSSRSASKTVSESSFYSSNNVA
>Deuterostome_chordata_DanRer_tr_A0A2R8QIW6_A0A2R8QIW6_DANRE_G_PROTEIN_RECEP_F1_2_domain_containing_protein_OS_Danio_rerio_OX_7955_GN_taar12c_PE_3_SV_1
VMTSNETQTDNVHLCFPLLPNSCSKLHHFVVVKVAMYVCLLLMILTTVFGNLLIIISISHFKHLQSPTHLIVRSLAASDCLLGSLVMPYSMVRSVEGCWYLGDVVCKVHSSLDMTFCISSLLHLGLISVDRYWAICDPLRYRLRVTNTTVTVFTVFIWLFAFVYSFSVVFSGIAAVGLEMLILQTYCVGSCVLFFNKEWGLICPILTFFLPGAIMSFLYMKIFHVARKHAKVMSERVTGGLKSQSSAQRERKAAKTLAIVMGVFMFCWLPYFTVTILGPFFNFATPADVFDALVWFAYLNSTCNPLIYGFFYPCFQKAFHILISTYICGVRNSDTLIYE
>Deuterostome_chordata_DanRer_tr_Q5QNP9_Q5QNP9_DANRE_Trace_amine_associated_receptor_13a_OS_Danio_rerio_OX_7955_GN_taar13a_PE_3_SV_1
MDLSSQEYDPSQFCFPAVNNSCLKGTHHVSTQTVVYLILASAMTVTILGNSVVIISIAHFKQLQTPTNILVMSLALADLLLGLVVMPFSMIRSVDGCWYYGETFCMLHSTFDLFLTSVSILHLVCIAVDRHQAVCYPLQYPTRITISVAWVMVMISWTLIAIYSYGLVYSKANVEGLEEYIESIYCMGHCSLLFSKLWSVLDTFITFFFPSCIMVGLYIRIFVVANKHARVITEANPNENENVFKSSRRSERKAAKTLGIVVGAFIICWLPFFINSLMDPYINFSTPVALFDAFVWLGYINSTINPIIYGFFYPWFRKTLYLIITRRIFEPNSSDINVFTV
>Deuterostome_chordata_DanRer_tr_E4W699_E4W699_DANRE_Isotocin_receptor_like_2_OS_Danio_rerio_OX_7955_GN_oxtr_PE_2_SV_1
MEDIFKDQDFWSFNESSRNATNETYGVNQTVNPLKRNEEVAKVEVTVLALVLFLALAGNLCVLIAIHTAKHSQSRMYYFMKHLSIADLVVAVFQVLPQLIWDITFRFYGPDILCRLVKYLQTVGMFASTYMLVLMSIDRCMAICQPLRSLHKRKDRCYVICSWALSLLFSIPQVYIFSLREVGSGVYDCWGDFVQPWGAKAYITWISLTIYIIPVTILSVCYGLISFKIWQNFKRKTKRDQCITLTPKASKGNALARVSSVKLISKAKITTVKMTFVIVLAYIVCWTPFFSVQMWSAWDPEAPREAMPFIISMLLASLNSCCNPWIYMFFAGHLFHDLKQNLFCCSTLYLKSSQCRYDPEQDSRKSNSSTYVIKSTSSQRSITQTSIT
>Deuterostome_chordata_DanRer_tr_X1WF15_X1WF15_DANRE_Trace_amine_associated_receptor_16b_OS_Danio_rerio_OX_7955_GN_taar16b_PE_3_SV_3
MEDNTQEIQYCFPDNNFSCVKEIMPKVEYVILYIFISLLAVFAVFLNLLVIISISHFRQLHTPTNMIVLSLAVADLIVGLIVIPLMGIRYIESCWYFGEAFCFLFLFVIFMVVTASLGNLVFVSLDRYIAVSDPLRYTVRVTTDRIVICIVINWLCCGVYSFIILYNTMFYSKTLDRCYGHCTIFFKFEHFVTDLLVTFVAPSCVIMSIYVKIFCVAKHQAKVVNSVTGVSKSQRKAGKTLGIVVIVFFMCWIPYYIVTLIEGNELTESVELNVTCWILYMNSCMNPLIYSLFYKWFRISAKHILTLNILKPSSEYFNLFPEDK
>Deuterostome_chordata_DanRer_tr_Q5QNM9_Q5QNM9_DANRE_Trace_amine_associated_receptor_12c_OS_Danio_rerio_OX_7955_GN_taar12c_PE_3_SV_1
MTSNETQTDNVHLCFPLLPNSCSKLHHFVVVKVAMYVCLLLMILTTVFGNLLIIISISHFKHLQSPTHLIVRSLAASDCLLGSLVMPYSMVRSVEGCWYLGDVVCKVHSSLDMTFCISSLLHLGLISVDRYWAICDPLRYRLRVTNTTVTVFTVFIWLFAFVYSFSVVFSGIAAVGLEMLILQTYCVGSCVLFFNKEWGLICPILTFFLPGAIMSFLYMKIFHVARKHAKVMSERVTGGLKSQSSAQRERKAAKTLAIVMGVFMFCWLPYFTVTILGPFFNFATPADVFDALVWFAYLNSTCNPLIYGFFYPCFQKAFHILISTYICGVRNSDTLIYE
>Deuterostome_chordata_DanRer_tr_Q5QNP1_Q5QNP1_DANRE_Trace_amine_associated_receptor_12f_OS_Danio_rerio_OX_7955_GN_taar12f_PE_3_SV_1
MKPSNETQTENILLCYPLLSNSCPKLHRLAVVQVGLYVFLLLMILTTVFGNLLIIISISHFKHLQSPTHLIVRSLAACDCLLGSLVMPYSMVRSVEGCWYLGDVVCKVHSSLDMTFCISSLLHLGLISVDRYWAICDPLRYRLRVTNTTVTVFIVFIWLFSFVYSFYVVFSGVNTVGLETFIMQVYCVGNCVLYFNKQWGLICPILTFFLPGTIMSSLYMKIFHVARKHAKVMSERVTGGLKSQSSAQRERKAAKILAIVMGVFLFCWLPFFTVNALDPFFNFFTPADIFDAVIWFAYLNSTCNPLIYGLFYPCFQKAFKILISTYLCGVRNLDTFA
>Deuterostome_chordata_DanRer_tr_A0A2R8QJP3_A0A2R8QJP3_DANRE_G_PROTEIN_RECEP_F1_2_domain_containing_protein_OS_Danio_rerio_OX_7955_GN_taar12i_PE_3_SV_1
VMTSNETDVYAENMFLCFPHLPNSCPKSQRFVVVKLAMYVCLLLMILTTVFGNLLIIISISHFKHLQSPTHLIVRSLAASDCLLGSLVMPYSMVRSVEGCWYLGDVVCKVHSSLDMTFCISSLLHLGLVSIDRYWAICDPLRYRIRVTNTTVTLYTIFIWLFSFLYSFVIVFSGVNRIGLETFIMQVYCVGSCVLFFNKEWGLICPVLTFFIPGAIMSSLYMKIFHVARKHAKVMSERVTGGLKSQSSAQRERKAAKTLAIVMGVFLLCWTPIFIASIIDSFLNFVTPAGVFDALIWFGYFNSTCNPLIYGFFYSCFQKAFKILLSSLFLGFGNSSTLTFE
>Deuterostome_chordata_DanRer_tr_F1QPL8_F1QPL8_DANRE_NK_2_receptor_OS_Danio_rerio_OX_7955_GN_tacr2_PE_3_SV_2
MDTTLDPLSSSLLYYDEDGNETSINLFEQPDWQVALWAIAYTLIVIISFIGNVTVIWIILAHKRMRTVTNYFIVNLAFSDASMATFNTVFNFVYALHNDWYFGLGYCKFQNFFPITAMFSSIYSMAAIAVDRYMAIIHPLKPRLSSTTTKLLIGVIWTVAFSLAFPQCYYASTKFYFPRTVCMVEWPDDYGGKHQLSYQIAVIILIYLLPLLVMLVTYSLVGQRLWGSEIPGEASDHYQNQMQAKRKVVKMMIVVVTTFAICWLPYHIYFILGSFNRDIYKQHYIQQVYLAIFWLAMSSTMYNPIIYCCLNQRFRSGFRKAFQWCPFVKISEEDNMELQHMRTFHMRRSYRTETTSVVVRNHANEPEDTTSKLIKA
>Deuterostome_chordata_DanRer_tr_F1R410_F1R410_DANRE_5_hydroxytryptamine__serotonin__receptor_2C__G_protein_coupled_like_2__Fragment__OS_Danio_rerio_OX_7955_GN_htr2cl2_PE_3_SV_1
QKKTSAAMALLNTTASCNVTLDTDHSYSWPALFILVIIFFTIAGNILVIMAVSIESKLHNPTNFFLCSLAVADMLVGFLVMPISLISILYNHTWPLPQLLCPLWIFLDVLFSTASIMHLCAISLDRYIGIRNPFSISHTQSSRKAMIKIITVWTISIVLSLPIPVMGLQDEQKVFIDCACVLNEPRFILVGSIVAFFVPLVIMVVCYYLTLHHLQKHSKSFPHDSKSSCMHSSIETSDTSFLNSKSSSKMSAFPVIKRSPLKSRQGMNRALENERRASKVLGIVFFLFLIMWCPFFITNVLNAICRDNCSEYVHKLLDIFVWVGYVSSGVNPLIYTLFNKTYRQAFARYLRCKFH
>Deuterostome_chordata_DanRer_tr_B0S7I8_B0S7I8_DANRE_Si_dkeyp_118h3.5_OS_Danio_rerio_OX_7955_GN_gpr45_PE_4_SV_1
MFACNGSSLEACGLLEPTETEMQEADTALMPTTLRVALAAIMIFMITIGFLGNGIVCLIVYQKPAMRSAINLLLATLAFSDIMLSLLCMPFTAVTLATTDWSFGMGFCRVSVMLYWLFVLEGVSILLIISVDRFLIIVQRQDKLTPHRAKILIGASWALSLCVSLPSLVGWRTAGIGAQVPQCILGYSESLADRGYTVLLAVAVFFVPFGVMLYSYLCILNTVRRNALRIHNHTSEGSVAISHVSKLGLTGLQRPQVNIDMSFKTRAFTTILILFIGFSVCWLPHTVVSLLSVFSRRFYLSPAFYPVSIGALWLSYLKAVFNPVIYCWRIRKFREACLEFMPKTFHLCPKIPGRSRRRIRPSNIYVCSSETQSSV
>Deuterostome_chordata_DanRer_tr_D3TZW2_D3TZW2_DANRE_Prokineticin_receptor_1b_OS_Danio_rerio_OX_7955_GN_prokr1b_PE_2_SV_1
MQDANISHVAAVYVSPHSPVPVLDVHDYTDFYDMMDYGVPAEEMPDTTQGLAYFVATIVIGVVLVCIMLVCGFGNFVFIATLARYKKLRNLTNLLIANLAVSDFIVAVVCCPFLVDYYVVKQLSWDHGKVLCASVNYLRTVSLYVSTNALLAIAVDRYMAIVHPLRPRMKHQTAYCLITGVWVVPVLISIPSAYFASATKVPHGANHSKTFCAQIWTVDQQLYYRSYYLFIFAVEFVGPVLTMALCYLRISKELWFKSVPGFQTEQIRKRLRCRRKTVMVLIGILTAYILCWAPYYGYTILRDFHPTLISREKNSLVAFYIIECIAMSNSMINTFCFVSVKNNTVKYFKRIVLLRWKSTYTSRKSTEETDIHPQTHSECRKGAEISVCHVTHITDD
>Deuterostome_chordata_DanRer_tr_Q5QNP6_Q5QNP6_DANRE_Trace_amine_associated_receptor_10a_OS_Danio_rerio_OX_7955_GN_taar10a_PE_3_SV_1
MDDHINISQTESWEKPLLCYEFSNRSCQKFVYPLDTRILLYMLFSISSIITIIGNLLVIITVVHFRQLHTPTNYLILSLAVADLLVGGVVMPPSMLRSIETCWYLGDLFCKIHSSLDVTLCTASILNLCIISLDRYYAICHPFQYHSKMTSLATLIMIIICWTVSAVLGFGMIFMELNILGVEDFYYENIRCDGGCFVFQSKTGGTVFSLICFYIPAFVMLGVYLKILHEAQRQVQAIQSVNSELKKEGKATKTLAIIMGVFLTFWIPFFLCNLIDPLIGYSVPSLVFDLFLWVGYYNSTCNPIVYAFFYSWFRHAFRVILSKRVFQTNSSRTILM
>Deuterostome_chordata_DanRer_tr_F1RAF0_F1RAF0_DANRE_Novopsin_3_OS_Danio_rerio_OX_7955_GN_opn7a_PE_2_SV_2
MQGLDNSTFQSNIPVAADITVGIVYSLFGVCSLCGNSMLLYVSYKKKHLLKPAEFFIVNLAISDLGMTLSLYPLAVTSSIAHRWLYGRTVCVIYAFCGVLFGICSLTTLTILSTVCCLKVCYPLHGNRFSYEHGRMLIVCAWAYSLVFACSPLAHWGQYGPEPYGTACCIDWAWSNQNSVARSYTTVLFIACYLVPCVIIIISYTRILITVRESRRAVEQHVSAQTRMGNIQTIIVKLSVAVCIGFFTAWSPYALVSMWAAFGHFDDIPPMAFAVPAMFAKSSTLYNPLIYLLLKPNFRHLLCKDMRSLRGVCMHHCLCQCFPPWSYRPSLALSLRPLRRRGQSISESMGGPVGQCHCPCERCNDPFEQFKHYPRRCPVKVNTVQLSLQDSTEPELEPEPEPKMLKEGKPKSQSVECKKSVRVIVRGRKCSEIDSLEITLETVPAPGTAAKNTKP
>Deuterostome_chordata_DanRer_tr_B3DHM6_B3DHM6_DANRE_Adrenergic__beta_1|receptor_OS_Danio_rerio_OX_7955_GN_adrb1_PE_2_SV_1
MGDGLPSVNYSNDSKRATVDLNVSEQWLVGMGILMGLIVFVIVVGNILVIVAIARNQRLQTLTNVFIVSLACADLIMGLLVVPFGAALEVRGAWMYGSFFCEFWISLDVLCVTASIETLCVIAIDRYIAIISPFRYQSLLTKARAKVVVCAVWAISALVSFPPILMHWSQDSEETSCYENPECCDFVTNRAYAISSSIISFYIPLIVMIFVYARVYREAKQQLNKINKCEGRFYNNHGTNCKPTRKRTTKILALKEQKALKTLGIIMGTFTLCWLPFFIVNVVRVFCAQVVDKELFVFLNWLGYVNSAFNPIIYCRSPDFRKAFKRLLCCPRQADRRLHVSSCDLSRCTGGFGNSMEQSMLGTWSDCNGADSSDCSLERNGRMSHSESQL
>Deuterostome_chordata_DanRer_tr_A2BHH9_A2BHH9_DANRE_Somatostatin_receptor_3_OS_Danio_rerio_OX_7955_GN_sstr3_PE_3_SV_1
MELTSVDASAALDIWSNGSIPGFLLNESILNDTCFLNVSNCTNGTDAGNRTETSMAGILIPLIYIIVCIVGLGGNSLVIHIVLHYSKTESVTNIYILNLAIADELFMLGLPFLAVQNAMHSWPFGSFTCRLVMTVDGINQFTSIFCLTVMSIDRYLAVVHPIRSSKWRRPQVAKAVNGTIWAVSFLVVLPVVIFASVQREGGICNIIWPKPANVWAAAFIIYTSTVGFFFPLLVICMCYLLIVIKIRSSGKKVHATSTKRRKSERKVTRMVVIVVAVFVFCWMPFYALNIINLVESLRDEPQGLHLFVVVLSYANSCANPIVYGFLSDNFKRGFRKALCRSSRRVENHEPTEQQQHQEERRRVLMPRESLRRAVRDEEDEEEEEYREEVTEMTEICRITQNGNGSGQPESTRALFLERPSGTGVSEVCSPDRRGACGDVVGKGPGFGPAATLLNGAKNGNVKTLPEEPVEKNSSLEISYL
>Deuterostome_chordata_DanRer_tr_F1QYV2_F1QYV2_DANRE_Si_ch211_238p8.24__Fragment__OS_Danio_rerio_OX_7955_GN_si_ch211_238p8.24_PE_3_SV_1
NKLLTEGDSLMAYETEDQETQYCFPDINSSCVKGERSSYEYYSMYVFFSLLSAWTVFLNLLVIISISHFKKLHTPTNMLILSLAVNDLLVGLIVMPIEAIKLIGTCWYFGDTLCDLFLIIMGLLLSTSLCNLVLIAVDRYVAVCHPLLYTQKITMTRTLFIVCICWVFTSSYNIAIVRSTSHRTSGCYGECNVKLSLEWRVTDLIFSFLLPCTVIITLHLRIFYAVHQQVKVINSQMKRGKVAIGGSVKKKTESKAALSLGIIVAIHLLCWIPYFILTLTDNMAIPPTVLYCLIWVLYINSCLDPLFYAFFYTWFRKSIKHILTLKIFQLASSHINIFTNN
>Deuterostome_chordata_DanRer_tr_A0A286YBK1_A0A286YBK1_DANRE_Neuromedin_U_receptor_3_OS_Danio_rerio_OX_7955_GN_nmur3_PE_3_SV_1
MMALICLCESVNTSDQDYEFCNSSTFNFTGNDSAHCYLQTIDEVLFKLLGPRRSPFFFPVTCTYILIFMTGVLGNLLTCAVITKDRKMQTPTNLYLFSLAISDLLVLLFGMPLEIYELWQNYPFPFGESICCFKIFLFETVCFASVLNVTVLSVERYIAVIHPLKTRYAITNKHARRVIAGVWAMSLLCAVPNTSLHGLQYQYLPERVQESATCNLLKPKWMYNLVIQITTVLFYFVPMMMISVLYLMIGLTLGRGQKQKKDKLGSNHSNDSWKIHLDSRRRRQVTKMHFVVVLVFAICWAPFHIDRLLWSFITSWTDHMHNIFEYVHIISGVLFYLSSAVNPIIYNLLSSRFRERFQALVCSRLSTRSSRNDSMPFYIIPKDPPTDFKRTG
>Deuterostome_chordata_DanRer_tr_A0A2R8Q434_A0A2R8Q434_DANRE_G_PROTEIN_RECEP_F1_2_domain_containing_protein_OS_Danio_rerio_OX_7955_PE_3_SV_1
MEQMENGTNHTQDRAHGAQEREDGDGQNSVRALLGFVLFLLIVSTLLGNTLVCAAVVKFRHLRSKVTNFFVISLAVSDLFVAVLVMPWEAISAVAGTWLFGRFCGIWIAFDIMCSTASILNLCIISVDRYWAIASPFRYERKMTHRVAFMMIGVAWTLSILISFIPVQLNWHMGAGGNGTDYSDNCKANLNRTYAISSSLISFYIPVIIMIATYTRIFRIAQTQIRRISSLERAVEHAQNHHQSNDCSNENSLKTTFKKETKVLKTLSIIMGVFVFCWLPFFVLNCMVPFCQCVSDTTFTIFVWFGWANSSLNPVIYAFNADFRKAFSSILGCNKIFPSTAVETVNFSNELVSYHHDTTLQKEANRCYEVLKYDICILIYH
>Deuterostome_chordata_DanRer_sp_E9QJ73_CXR32_DANRE_C_X_C_chemokine_receptor_type_3_2_OS_Danio_rerio_OX_7955_GN_cxcr3.2_PE_2_SV_2
MDNSTTAAEVSAPTDYDYNSTSYDDDNPYAAPCSLTETWNFLGRFAPVAYILVFILALVGNILVLCVIRRYRQSRHSPCSFSLTDTFLLHLAVSDLLLAATLPFFAVEWISEWVFGKVMCKITGALFSLNVYCGVLFLACISFDRYLAIVHAINISWRRKTCHAQLACAFIWVICLGLSMVDMHFRDLVEIPGMNRMVCQIVYSEQYSKQWQIGMQLVSMVLGFILPLLVMLYCYLHIFKALCHATRRQKRRSLRLIISLVIVFVISWAPYNALRMTDSLQMLGVIVKSCALNNVLDVGILVTESLGLAHCALNPLLYGLVGVKFRRELAQMCKAALGPQGCLGLVGWANGRGSSTRRPTGSFSSVETENTSYFSVMA
>Deuterostome_chordata_DanRer_tr_F1QLW4_F1QLW4_DANRE_Neuropeptide_Y_receptor_Y8a_OS_Danio_rerio_OX_7955_GN_npy8ar_PE_3_SV_1
MQARCIDFLPPFKRFIELRLMEANITNISSGTGQKSWVESNVCPPSVSGTTLLIVAYSTVIAVGLVGNTCLVFIISRQKEMRNVTNILIANLSCSDILMCVVCLPVTVIYTLMDRWILGETLCKVTPFVQCMSVTVSIFSLVLIALERHQLIIHPTGWTPAAGHSYLAVAVTWMVACFISLPFLSFNILTNAPFQNISLPFNPFSDHVICMELWPSERNRLAYTTSLLLFQYCLPLLLILLCYLRIFLRLRRRKDMVEQATEARQRKARGAQRVNAMLVVIVVAFALCWLPLNVFNTIFDWYHQALPACQHDVIFSACHLTAMASTCVNPVVYGFLNTNFQKELKATLQRCNCGWGVPETYESFPLSTVATDVSKVSSMQHGSLIRSEQCAHC
>Deuterostome_chordata_DanRer_tr_A0A0N4SU25_A0A0N4SU25_DANRE_Trace_amine_associated_receptor_12m__Fragment__OS_Danio_rerio_OX_7955_GN_taar12m_PE_4_SV_1
MFIYPVDKMAANETDVYAENVFLCFPLRLDSCLSAQRLTTVKVAMYILMLLIIFLTVFGNLLVVVSISYFKHLQSPTHLIVQSLAACDCLLGSLVMPYSMVRSIEGCWYLGDVICKVHSSLDMTLSISSKMHLSLISVDRYWAICDPLMYRTRVTNYSITVFIMCAWLFAFVYSFSIVFSEVNLIGLEVLVLQISCLGSCVLLFNKPSALICSILTFFLPGAIMSSLYVKIFRVASKHAKVLSERVSVLEIKSQTYAQRERKAAKIVAIVVGAFLLCWLPFFVATALDPFLDFWTPADVFDALVWFGYFNSTCNPLIYGFFYPRFQKAFKILMSTVMCGSSSSRTLAFG
>Deuterostome_chordata_DanRer_tr_Q502K5_Q502K5_DANRE_Cysteinyl_leukotriene_receptor_1_OS_Danio_rerio_OX_7955_GN_cysltr1_PE_2_SV_1
MANLTDCPSIDEFRNQVYSTVYSIITVFGLMGNGFALYVLLRTYRQTSAFHIYMLNLGVSDLLCVSTLPLRVLYYINKGQWNLGDFLCRLSSYALYVNLYCSVFFMMAMSFTRFLAIVFPVQNLRLATEKKAWIVCVCIWIFICMTSSPFLLSGQHTDPLTNKTKCFEPPEKPGSLDKLIMLNYFSLVVGFIIPFLVILLCYAGILRTLLRNTSGANKQRYTRNKAIRLIIVVMLAFLISFMPYHIQRTLHLHFKSRKSATCEEVNYMQKSVVITLCLAAANSCFDPMLYFFSGENFRHRLSTFRRASGNAILPHKGRHPLQSSPPAEDSELQSCNGSNTHG
>Deuterostome_chordata_DanRer_tr_Q5QNN3_Q5QNN3_DANRE_Trace_amine_associated_receptor_10b_OS_Danio_rerio_OX_7955_GN_taar10b_PE_3_SV_1
MDIRINISHNGIWDKPFLCYEFSNRSCQKFVYPLETRIFLYILFSASSIITIIGNLLVIITVVHFRQLHTPTNYLILSLAVADLLVGGVVMPPSMLRSIETCWYLGDLFCKIHSSLDVTLCTASILNLCIISLDRYYAICHPFQYHSKMTSLATLVMIIICWTVSAVLGFGMIFMELNILGVEDFYYENVDCNGRCLVFQSREVAVFMSLACFYIPAFVMLCVYLKILHEAQRQVQAIQSVNSELKKEGKATKTLAIIVGVFLTFWIPFFLCNLIDPFIGYSVPPLLFDLFLWVGYYNSTCNPIVYAFFYSWFRHAFRVILSGGIFQSNSSRTILL
>Deuterostome_chordata_DanRer_tr_D2Y178_D2Y178_DANRE_Neuropeptide_FF_receptor_1_like_2_OS_Danio_rerio_OX_7955_GN_npffr1l2_PE_2_SV_1
MAGEPGEMETSQELTTLDMNISLSNAYTNNSNATNHSSITYYPYYQHSLPVAAALTLAYLFIFLLCMVGNGLVCLIVLENRRMRTVTNLFILNLAVSDLLVGVFCIPTTLVDNLITGWPFTNTVCKMSGLVQGMSVSASVFTLVAIAVDRFRCIVYPFQPKLTLLVAKVTIVMIWVLAVVIMCPSAVTLTVERVEHHYMVRGEDYNHTYPLFSCFENWANPQMRKVYTTVLFAHIYLIPLTLITLMYGRIGIKLYTTSVISGNDQHDGGQPHTSPQAPGGQQEGRPLISQKKIKVIKMLSIVALLFTISWLPLWTLMLLTDYGGLNEDELELLSGYVFPFAHWLAFSNSSVNPIIYGYYNENFKRGFQAVCRAHSCCFEGMTARRGMRRKARGETRDPAVNSNPLNFGARNRVYTDGDLKNSGTCLELEHRRTGRLCNNSVCSNETGSSVGSGIKGVTNQKAFQMEEAEKKSPIRGSKNQAWDQ
>Deuterostome_chordata_DanRer_tr_A1YQE3_A1YQE3_DANRE_Hypocretin_receptor_type_2_OS_Danio_rerio_OX_7955_GN_hcrtr2_PE_2_SV_1
MSGISVQRACNSCFTSAQHLNSSADTISHSHAENEDDELLKYIWREYLHPKQYEWVLIAGYILVFLVSLVGNTLVCFAVWKNHHMRTVTNYFIVNLSFADILVTITCLPASLVVDITETWFFGQTLCKILPYLQTISVSVSVLTLSCIAQDRWYAICHPLKFKSTAKRARKSIVLIWLVSCIMMIPQAVVMESSSLMPELTNKTSLFTVCDEQWPDEIYPKVYHTCFFIVTYFAPLCLMVLAYIQICHKLWCQQIPGSSSVLQRQWKSLQCSAHAVGSGESVKVRTSTVSAEAKQVKARRKTARMLMVVLFVFALCYLPISILNIMKRVFGAFKNTGNRETVYAWFTFSHWLIYANSAANPIIYNFLSGKFREEFKAAFICQCSGRGETHKQRARGRTSTDSRKSLSTQVNNLDNISRISDQAV
>Deuterostome_chordata_DanRer_tr_A3QJZ0_A3QJZ0_DANRE_Gonadotropin_releasing_hormone_receptor_4__Fragment__OS_Danio_rerio_OX_7955_GN_gnrhr4_PE_2_SV_1
MNDSSPTSENIMFHQLTADTLNGSCDLPTCNNNTGEAALQLPTFSMAAKVRVIITFTLCAVSAVCNLGVLWAASTNNKRKSHVRILIMNLTVADLLVTFIVMPVDAAWNITVQWLAGDLACRLLMFLKLVAMYSCAFVTVVISLDRQSAILNPLAINKAKKKNKIMLSVAWAMSVVLSVPQMFLFHNVTITVPANFTQCTTRGSFVKHWQETIYNMFTFICLFLIPLAIMICCYTRILVEISRRMTKGNISSKEVHLRRSHSNIPKARMRTLKMSIVIVTSFIVCWTPYYLLGLWYWFLPEDLEETVSHSLTHMLFIFGLFNAILDPITYGLFTIHFRKGLKRYCRSAVVLTESENNSIITGSLKCSPSPFRMKRVTQSGTGTDPKQNTSTVGEEDKKAADGKTKE
>Deuterostome_chordata_DanRer_tr_F1QRX5_F1QRX5_DANRE_C3a_anaphylatoxin_chemotactic_receptor_OS_Danio_rerio_OX_7955_GN_c3ar1_PE_3_SV_3
MTECLLMSIHSISKTNYIFRVSAMDENYENFTDAYEEMWGFDANETNTFASSEVRVISLVVYCLTFLLGVPGNSFVIFIAGMKMKRTVNTIWFLNLATADLLCCLSVPLTVAEILLDHHWPYGYAMCKILPSVIVISMFASVFTLNIISLDRFTQVITPVWAQNHRSLLLARLSCVAVWILALLLSLPFMILRRTYEEFNMTVCTFDDDDFTTYGALSIVRFVFGFLIPLMSIVTCYGIIARKLGSRHFRSGRAFRIMLAVIVAFFLCWMPYHVLDLIRSYGGESSSMVALKVDPLAISLAYVNSCLNPVLYVFMGQDFKNKVQLSLRRVFERAFSEEGTQISRSTQSQQVHSVL
>Deuterostome_chordata_DanRer_tr_F1QTD9_F1QTD9_DANRE_Trace_amine_associated_receptor_16g_OS_Danio_rerio_OX_7955_GN_taar16g_PE_3_SV_3
MSNWGGTNADNETIQYCFPNNNLSCTRNVKPGAEFIFVYIFISTVSVLTVFLNLLVIISIAHFHQLHSPTNVLIFSLAMADLIVGLILMPVHGLKLIEPCWYFGEIFCSIFPFIFYVVVTASLGNLIIISVDRYIAVNDPLRYTTRVDTNRAVFSIVVNWVFSSIYSFLILYESVLYPEKNHTCIGECILFIKLEYIITDVLVTLVTPCCLIIYLYLKIFFLAKHQAEHINALTDKKVKSEKKAAKSLGVVVMIYLLCWIPYYIAALTLGQDTGDSLVINIMYWILCMNSLMNPLIYAMFYRWFRISTKYILTLKIFEPSSQYLNLFIEEK
>Deuterostome_chordata_DanRer_tr_A0A0R4ISV7_A0A0R4ISV7_DANRE_Opsin_4xb_OS_Danio_rerio_OX_7955_GN_opn4xb_PE_2_SV_1
MEPQRQIYKRLDVPDHVHYIIAFLILIIGTLGVSGNALVMFAFYSNKKLRSLPNYFIMNLAVSDFLMAITQSPIFFINCLYKEWMFGELGCKIYAFCGALFGITSMINLLAISIDRYLVITKPLQTIQWNSKRRTGLAILCIWLYSLAWSLAPLIGWSSYIPEGLMTSCTWDYVSPSPANKSYTMMLCCFVFFIPLSIILYCYLFMFLSVRQASRDLEMLSSQKSSFVKQQSMRSEWKLAKIAAVVIVVYVLSWAPYACVTLVAWAGHQDVLTPYSKTLPAVLAKSSAIYNPFIYAIIHNKYRATLAEKVPGLSCLSRSQKDGLSSSTNSDASAQDSSVSRQSSVSKNRLHSTMVKGEVELDLMENRPKLSFKGFSRRRLLKCSSLLIEKPPVQMKESLSLCERDLVSGSFSIAAAPMVMSSKQKSRSADLIHSSGDSQNPMQKLLSISQLQQIHEGEAS
>Deuterostome_chordata_DanRer_tr_A0A140LG78_A0A140LG78_DANRE_Si_cabz01093077.1_OS_Danio_rerio_OX_7955_GN_si_cabz01093077.1_PE_3_SV_2
MTQAHTTSMEPLTDYYYEVTMCNTEEGSLNPHIKAAIFYIVFVLGLVGNIIVLWVLLKSMHVKNMTNLCLLNLAMSDLLMVLSLPFWALYAQGHYLKTDAMCKAMAGAYQVGFYSGIFFVTLMSVDRYLVIVHAVAVLGAKMLRYGIVASVIIWMVSIGAALPEVIFAEVVKDSESNSCQRHYPDESARKWKLFRNFGENAVGLFISLPIIAYCYLRVLMVVKKTKNSKKNRAIKLILGIVIMFVVFWVPYNVVVFLKTLHEFDMLTSCEPYKIINMAMDVTETIALTHCCVNPFIYAFVGEKFRKYLASAFSKYLRCLKTYQSTPSQSRISENDTSNTAIFSTSPMKSTQV
>Deuterostome_chordata_DanRer_tr_A0A0R4ISN1_A0A0R4ISN1_DANRE_Gonadotropin_releasing_hormone_receptor_1_OS_Danio_rerio_OX_7955_GN_gnrhr1_PE_3_SV_1
MSGNVSLSLISLLENSSLASSSSPQSPQWETPTFTTAARYRVVATLVLFVFAAVSNLSVLISVTRGRGRHLASHLRPLIASLASADLVMTFVVMPLDAIWNITVQWYAGDAMCKLLCFLKLFAMHSAAFILVVVSLDRHHAILHPLEALDAGRRNRRMLLAAWILSVLLASPQLFIFRAIKAEGVDFVQCATHGSFQHRWQETAYNMFHFVTLYVFPLLVMSFCYTRILVEINRQMPRGKGKGGEPCLRRSGADMIPKARMKTLKMTIIIVASFVVCWTPYYLLGIWYWFQPRMLQVTPEYVHHALFVFGNLNTCCDPVIYGFFTPSFRADITSCFSRRNQNCSPKSLDRLSARRGGASGEAESDLGSGDQPSGQTA
>Deuterostome_chordata_DanRer_sp_P51049_MR1BB_DANRE_Melatonin_receptor_type_1B_B_OS_Danio_rerio_OX_7955_GN_mtnr1bb_PE_2_SV_2
MPENIAFLTNSTDLGHVGRALGSSARPAWAIAVLASVLIFTTVVDVLGNLLVIISVFRNRKLRNAGNVFVVSLAFADLVVAFYPYPLVLYAIFHDGWSLGETQCKISGFLMGLSVIGSVFNITGIAINRYCYICHSFAYGRLYSFRNTLLLVALIWALTVLAILPNFFVGSLSYDPRVYSCTFTQTASSSYTVVVVVVHFLVPIAVVTFCYLRIWVLVIQVRRKVKSEERSRVRPSDLRNFVTMFVVFVLFAICWAPLNLIGLVVAINPEVMAPRVPEWLFVVSYFMAYFNSCLNAIIYGLLNRNFRKEYVRIMTAVWIPRRFVTETSRAATDGMRSKPSPAINNNE
>Deuterostome_chordata_DanRer_tr_A0A0R4IDG1_A0A0R4IDG1_DANRE_Si_zfos_169g10.2_OS_Danio_rerio_OX_7955_GN_si_zfos_169g10.2_PE_3_SV_1
MEIIRITSALSHPSTTQPSMCTNASSSPNQTFISPTDNWRPLDYSPGIAGILIPLVYITVCVVGLVGNTLVIHIVLRYSQAESVTNIYILNLAIADELFMLGLPFLAVQNGLLSWPFGSLMCRLVMTVDAINQFTSIFCLTVMSIDRYLAVVHPLRSSRWRQPRVAKTVNCTIWAISFVVVLPVVVFAGVLQDDGNCSIVWPEPAEVWKASFIIYTATVGFFGPLTVICLCYLLIVVKVRSSGRRVRATSIRRRKSERKITRMVVIVVAVFVFCWLPFYVLNIVNLLVLLPGEFRGLYYFVVVLSYANSCANPILYGFLSDNFKRGFRKALCRSSRRVENQDLQQGTGMVALPLEEIRREMEVKEHLKAMDVEEREESELRNGKNVDERCDGAVSSTSEPAAVLNGARRHKHLPENGEDKRSVLEISCL
>Deuterostome_chordata_DanRer_tr_A0A2R8PYH1_A0A2R8PYH1_DANRE_G_PROTEIN_RECEP_F1_2_domain_containing_protein_OS_Danio_rerio_OX_7955_PE_3_SV_1
MEQMENGTNHTQDRAHGAQEREDGDGQNSVRALLGFVLFLLIVSTLLGNTLVCAAVVKFRHLRSKVTNFFVISLAVSDLFVAVLVMPWEAISAVAGTWLFGRFCGIWIAFDIMCSTASILNLCIISVDRYWAIASPFRYERKMTHRVAFMMIGVAWTLSILISFIPVQLNWHMGAGGNGTDYSDNCKANLNRTYAISSSLISFYIPVIIMIATYTRIFRIAQTQIRRISSLERAVEHAQNHHQSNDCSNENSLKTTFKKETKVLKTLSIIMGVFVFCWLPFFVLNCMVPFCQCVSDTTFTIFVWFGWANSSLNPVIYAFNADFRKAFSSILGCNKIFPCTAVETVNFSNELVSYHHDTTLQKEANRCYEVLKYDICILIYH
>Deuterostome_chordata_DanRer_tr_E7FD01_E7FD01_DANRE_Chemokine__C_motif__receptor_1b__duplicate_1_OS_Danio_rerio_OX_7955_GN_xcr1b.1_PE_3_SV_1
MDLQTVTPKQNENSTYDYNDDYTDEACNKMNVIQFGTIVSPIIFTIVVMFSCVGNILVLCVLVKYENLRSLTNTFLLNLAISDLIFTVGLPFWAYYYVNGWTLGDHACKAVNYVFYTGYYSSIIFMTVLTIHRYVAVVHPLSVVMSRKSIHCYATSIVVWIISLSAAIPQAMFKTVVRNPIDTQSEASDVIKLCDFDGQINWKLWSTYLQNGFFIVAFLIIAFCYTVILTRLLRPTSHTRKKTVHLIFFIVLFFFLGWGPFNVAIFLDSLISWGISPFNECEVSKSIDYLMYVSQMVAYSHCCLNPVVYVFMGIKFRNHLKKMLWTLCKNNVEPPNRNSRIIYSNGEEISMY
>Deuterostome_chordata_DanRer_tr_A0A2R8QC84_A0A2R8QC84_DANRE_G_PROTEIN_RECEP_F1_2_domain_containing_protein_OS_Danio_rerio_OX_7955_PE_3_SV_1
MNGQNISVNRSTFRPNYYTNITYVDFYLHEPFVSAIFIVSYLLIFIVCMVGNGVVCFIVLRSKNMRTVTNLFILNLAISDLLVGIFCMPTTLVDNIITGWPFGSLVCKLSGMVQGISVSASVFTLVAIAVDRFRCIVYPFKQKLTISTSTLIIIIIWVLAISIMCPSGVMLQVTKEHRVSILLSDGNTTQPFYWCRENWPNQEMRKIYTTVLFANIYLAPLTLIVIMYARIGITLFKTSMPCRYESRQLVSRKKKRVIKMLLVVALLFILSWLPLWALMMLSDYASLSERQHRVINIYFYPLAHWLAFCNSSVNPIIYGFFNENFRKGFKAAFKLQLCSGHSGNRRTYSHRLQGNAVLPANLPLTKQTALETGAPRPGQGLIQGLVSVSNGKGLGERSQSSGKENMKEQDLIMEDLEKVCVYACVCVCVRACLCACVCVCLGMFTPGHFIRFSFFRSESYLNQEMCSCKYPLTHI
>Deuterostome_chordata_DanRer_tr_E7EYN4_E7EYN4_DANRE_Adrenoceptor_beta_2__surface_a_OS_Danio_rerio_OX_7955_GN_adrb2a_PE_3_SV_1
MGNIRSSIPEDLICPNNTNASTKSELQMTVLGTLMSILVLIIVFGNVMVITAISRFQRLQNVTNCFITSLACADLVMGLVVIPFGALYIILNTWHFGHFLCDFWTATDVLCVTASIETLCVIAMDRYIAITSPFRYQSLLTKNRARFIVLMVWVIAGLVSYLPIHMEWWISTDNETLCCYNNTYCCEFDITYSYAIVSSIISFYIPLVIMVFVYSRVFQEARKQLKKINKTEGRFHAQKSNSRNQDVANNHSEMRSTKKAKFYLKEHKALKTLGIIMGVFTLCWLPFFVLNVIPKGSVDIWTFRILNWIGYANSAFNPLIYCRSPDFRYAFKEILCLNRSRYPNVRPNNGYIYNAHSWQSENREQSKGSSGDSDHAEGNLAKEECLSADKTDSNGNCSKAQMRVL
>Deuterostome_chordata_DanRer_tr_E7F6G4_E7F6G4_DANRE_Gastrin_releasing_peptide_receptor_OS_Danio_rerio_OX_7955_GN_grpr_PE_3_SV_1
MSDATLTPVVKFLGDSPERSNTSAVPEHPHLHSGIIIATVYALLITAGLIGNVTLIRTFCIVKSMRNVPNLFMSSLALGDVLLLVTCAPVDASKFLADEWLFGRMGCKLIPFIQLTSVGVSVFTLTALAADRYKAIVKPMDIQSSKASLKVCLRAASIWMLSMVLAIPEAVFSDLHTFHIPQTNETFKTCAPYPHAGDLHPKIHSMASFLILYIIPLFIISVYYIFIARSLIQSANNMPVEGNTHIRRQVESRMRLAKTVLVFVGLFAICWLPNHVIYLYRSYHYTEVDTSMAHFIASVCARILAFTNSCVNPFALYLLSKSFRKQFNKQLCCCCPSISLRSQSSRRHNTRLSSLKSTQNHSVASFSLVNGNAVYH
>Deuterostome_chordata_DanRer_tr_F1R2F3_F1R2F3_DANRE_Neuropeptides_B_W_receptor_2a_OS_Danio_rerio_OX_7955_GN_npbwr2a_PE_3_SV_1
MSKQKYWILCKNAVMHALFHVINFHFYHFKKAIMDFKDTMDNATMQSSCNLASPVYNQSNCTVSPPWMFHPDLYIWLPVIYSIICAVGLTGNSAVIYVILKAPKMKTVTNLFILNLAIADDLFTLVLPINIAEHLLNYWPFGEILCKVILSIDHYNIFSSIFFLTVMSVDRYLVVVSTLGSKRMPYRTYRLAKTVSLSVWALVILVVMPFTVFASVYVSPDDAESRKSCVLSFPSPESFWFKASRIYTLVLGFVIPVSTICILYTVMLFRLRRTRLSSNGKALDKAKKRVTVMVFIVLAVCLFCWTPFHLSTVVALTSDLPTTPLVIGISYFITGLSYANSCLNPFLYAFLDDSFRRAFKKLLECMELVELSYVQQMFNDSRFQGNLSALDEVDEPLPRSAKITIVVVYLIVCVVGLVGNCLVMYVIIRYTKMKTATNIYIFNLALADALVLATLPFQGTDVILGFWPFGLPLCKAVVAIDYYNMFTSVFTLTVMSVDRYIAVCHPVRSLTVRTPLRAKLINVAVWVLASAVGLPAMIMGQVEKDDHDGAECMVSLPEPRKHWDRVFMMCVFLFSFLIPVLIISVCYGLMVRRLRSVRVLSGSREKDRNLRRITYMVLSVVAAFVFCWMPVQVLALIQALGHVELGASQSSMAAMHFCIALGYANSCLNPVLYAFLDENFKRCFHEFCIPANSDLFLEDQRKRSLRQGRECAELEEKEVVIYHCAAPVLAD
>Deuterostome_chordata_DanRer_tr_B0V116_B0V116_DANRE_Angiotensin_II_receptor__type_1a_OS_Danio_rerio_OX_7955_GN_agtr1a_PE_3_SV_1
MDNVTSDSNTGLALACNMTGHHSFIFTFIPVVYSFNFIIGLIGNSLVVAVIYFCLKLKTVANIFVFNLAVSDLTFLLTLPIWAISTATGYHWLFGDLLCKTIAGMALLNLYTSIFLLTALSVDRYLAIVHPVQSRRCRTVIYARVTCVLVWVVSFGLSLPTAIIRGTHFIQDNNVTVCAIHHKEDIRNVLAALSLMKSVFGFLLPITVILTCYCLIGRALPKARDIQRNARSNGDEVLNMLAAAALSFFLCWAPHQIFNFMEMLLLLKVITSCDVVDIIDTGMPFTICIAFFNSCMNPILYSFVGKNFRRNLLKLLRCSSTSVASHPALSTKMSSLSYRTSELSHLSVIKTPSLPRAT
>Deuterostome_chordata_DanRer_tr_A0A0R4IV97_A0A0R4IV97_DANRE_Somatostatin_receptor_1a_OS_Danio_rerio_OX_7955_GN_sstr1a_PE_3_SV_1
MLPNDTFKNLEDGLYLLNSSNETHNGDAHGSSAIFISFIYSVVCLVGLCGNSMVIYVIFRYAKMKTATNIYILNLAIADELLMLSVPFLVTSSLLHHWPFGSLLCRLVLSVDAINMFTSIYCLTVLSIDRYISVVHPIKAARYRRPTIAKMVNLAVWMFSILVILPIIIFSTTAPNSDGSVACNMQMPEPERQWMAVFVIYAFLMGFLFPVIAICMCYILIIVKMRVVALKAGWQQRKKSERKITLMVMMVVTVFVICWMPFHIVQLVSVFVQQHNATLSQLAVILGYANSCANPILYGFLSDNFRRSFQRILCLRWWENATEEPIDYYATALKSRGYSVDDFQPDNLESDSTYRNGTCTSRTTTL
>Deuterostome_chordata_DanRer_tr_F1QMQ4_F1QMQ4_DANRE_Relaxin_family_peptide_receptor_3.3a2_OS_Danio_rerio_OX_7955_GN_rxfp3.3a2_PE_4_SV_2
MRSADSFVHQAPVGEFVPEKMGDILNHSGWATLNRSLTDQHKFSSLEDIDVTADGSLVLRIIISVVYSVVCAVGLVGNLLVFFLMKVRQGRKKSIINFFVINLAVTDFQFVLTLPFWAVDTALDFSWPFGNAMCKIILSVTVMNMYASVFFLTAMSITRYWSVASALKIPSRKKSVSVKWICAVLWILATAATAPTSIFSTVTVVAGEKLCLLKFPDGQDWLALYHLQKIVIAFILPMFILSVCYLLLLRFIRKRGINNRQKRRSKVAKSVTVVVLSFFICWMPNHAITLWGVLVKLNAVHWDKTYYMVHTYVFPVTVCLAHTNSCLNPVLYCLMRREFRKMLHSFFWRISSPVISNAGKLHGYSGGSNQNQDDAHIGMHLNVIDAQRCQQSRQQSS
>Deuterostome_chordata_DanRer_tr_F1QZ18_F1QZ18_DANRE_Melanopsin_opn4x1_OS_Danio_rerio_OX_7955_GN_opn4xa_PE_2_SV_2
MEESKDMDRGFFRKVDVPDHAHYIVAFFVAVIGALGVIGNLLVMYAFFSNKKLRTPPNYFIMNLAVSDFLMAITQSPIFFINCMYKEWVFGEMGCKMYAFCGALFGITSMINLLAISIDRYIVITKPLQAIRWTSGRRTLIIILVVWIYSLAWSLAPLIGWSSYIPEGLMTSCTWDYVTSTPANKSYTLMLCCFVFFIPLGIISYCYFFMFLAIRSASRDVEKLGSHVRKTTLIQQQSIKTEWKLAKIAFVVIIVFVLSWSPYACVTLIAWAGYSHVLSPYSKAVPAVIAKASAIYNPFIYAIIRSKYRDTLAEKVPCLHFLAQSSRKDVSVSNSESSFREHMLSRQSSGSKAKFQRISSMSTADTVWSDVEIDPVDQKSQTIRNSQSASLLRDDKWKAQTKQDYQNDRESSEEKSAITDSGGSLSGGGLDLVSESINMATVPLLMAKNTGEEDQEEEEDETLTGQQDSRSLSPISNDLPFYQDTEEPHITLSPTSAEQQSTETRENNLILELKSLNCSSELLESVEKFLS
>Deuterostome_chordata_DanRer_tr_A0A0R4IHZ4_A0A0R4IHZ4_DANRE_5_hydroxytryptamine_receptor_7_OS_Danio_rerio_OX_7955_GN_htr7c_PE_3_SV_2
MMFNSSLDFFSFTHPEVASEVLNGSSHFFYNISMAMWNKSCGEQLLDFTAAEKIVIGLMLAIITTVTVIGNMLVVIAVCVVKKLRQPSNYLLVSLAVADLSVAIVVMPFVIVTDLTGGKWLFGEVFCNIFIGMDVMCCTASIMTLCVISVDRYLGITRPLTYPARQNGQLMAKMIFGVWLVSASITLPPFCGWAKNVNTAGVCLISQDFGYTIYSTAVAFYIPMIVMLFMYYKIFKAARKSGAKHRFTDFSRRERLETVASEALRMQGLKPQHTPGVAEECAALSRLLSRERQNISIFKREQKAATTLGVIVGVFGICWLPFFILSTARPFICGVKCSCIPIWLERTLLWFGYANSLMNPFIYAFFNRDLRSTYRDLLRCRYRNINRRLSAVGVHEALKV
>Deuterostome_chordata_DanRer_tr_Q5QNQ0_Q5QNQ0_DANRE_Trace_amine_associated_receptor_13b_OS_Danio_rerio_OX_7955_GN_taar13b_PE_3_SV_1
MDLSSQEYDPSQFCFPAVNNSCLKGTHHVSTQTVVYLVLASAMTVTVLGNSVVIISIAHFKQLQTPTNILVMSLALADLLLGLVVMPFSMIRSVDGCWYYGETFCLLHSTFDLFLTSVSILHLVCIAVDRHQAVCYPLQYPTRITISVAWVMVMISWAVIAIFSYSLMYSKANMEGLEEYIESIYCMGHCSLLMNKLWSVLDTFITFFFPSFVMVGLYIRIFVVAKKHARVITEANPNENENLFKSSRRSERKAAKTLGIVVGAFIMCWLPFFINSTLDAYINFSTPVALFDALVWLGYVNSTINPIIYGFFYPWFRKTLSLIVSLKIFEPNSSDINVFTV
>Deuterostome_chordata_DanRer_tr_X1WBF1_X1WBF1_DANRE_Urotensin_II_receptor_OS_Danio_rerio_OX_7955_GN_uts2r5_PE_3_SV_1
MEADDHFSLNISAAFTNISPTVTGPVKSAPPSSYDMLITSILGTILTIMCLVGITGNVYTLIIVNTSVRVTGSMYVYIVNLALADLLYLSTIPFVVCTYFAKDWYFGDVGCRLLFSLDFVTMHASIFILTVMSTERYLAVVNPLDTFGRSRRYRRAVTFLVWLFSLILALPSMILIDLKIDVHNGVEKRMCHPTWQMTAYRVYLTVLFNTCILAPGLIIGYLYLKLARIYWLSQTSVFPSREVKRCPKQKVLYMIFTIVLTYWACFLPFWLWQLLSIYYYAHGGLSSYTVVYINFVVTCLAYSNSCINPFLYTLLTRNYQEYVRDRQKNSVEFKKRVRLSSQRSLSLFRANSSVIL
>Deuterostome_chordata_DanRer_tr_B8JI05_B8JI05_DANRE_NK_3_receptor__Fragment__OS_Danio_rerio_OX_7955_GN_tacr3a_PE_3_SV_1
SQNGSNLTGNFTNQFVQPPWRVALWSVAYSSILAIAVFGNLIVMWIILAHKRMRTVTNYFLLNLAFSDASMAAFNTLINFVYATHGDWYFGEAYCKFHNFFPVTSVFASIYSMSAIAVDRYMAIIHPLKPRLSATATKVIIVCIWVLAVVLAFPLCFFSTIKKLPKRTLCYVAWPRPSEDPFMYHIIVAMLVYVLPLVVMGINYTIVGLTLWGGEIPGDSSDNYQGQLRAKRKVVKMMIIVVVTFAFCWLPYHVYFLVTGLNKQLARWKFIQQIYLSIMWLAMSSTMYNPIIYCCLNSRFRAGFKRVFRWCPFVQVSDYDELELRAMRHKVARQSSMYTMSRMETTVVTVCDPSEPNTQPGRKSLLNHHHHHNGCSNPAKSKEITYMQSDPKEEFS
>Deuterostome_chordata_DanRer_tr_F1Q681_F1Q681_DANRE_Neuropeptide_Y_receptor_type_1_OS_Danio_rerio_OX_7955_GN_npy1r_PE_3_SV_1
MPDSAFSPPVPPIAALNCSLDLSNCSITNLSAIAYGDECYGSHSLFVIMAVAYSAVVLLGVIGNLALILVIARQRELHNVTNVLIANLSVSDLLMAVVCLPFTFIYTFMDHWVFGAVMCKLNSLVQCCSVSVSIFSLVLIAIERHQLILHPRGWRPSLNHACLGISLTWALAVLTATPFLLFSRVTDAPLKQLPSVFQEQYRGKVVCVEEWPSREIKLTYTTGMLVLQYITPLTFIFICYLKIYTRLQRRNNMMERIRENKYRSSESKRINIMLFSIVVAFAVCWLPLNVFNAVIDWNHEVAMNCTHNLLFSLCHLTAMCSVCINPIFYGFLNRNFQRDLRAFRLCKIVSTRENEYDMVAMSTVNTDVSKMSLKMSSLDL
>Deuterostome_chordata_DanRer_tr_A3QJX7_A3QJX7_DANRE_Opioid_receptor__delta_1a_OS_Danio_rerio_OX_7955_GN_oprd1a_PE_3_SV_1
MEPSVIPGADIPDLYSINPFNVTFPDDVLSFVPDGRNYTEPNPVKSPAGIIIAISITALYSVICVVGLLGNILVMYGVVRYTKLKTATNIYIFNLALADALATSTLPFQSTKYLMNTWPFGELLCKVVIAIDYYNMFTSIFTLTMMSVDRYIAVCHPVRALEFRTPIKAKIINVCIWILSSAVGVPIMIMAVTRVTNQNTTVCMLKFPDPDWYWDTVTKICVFIFAFVVPVLVITICYGLMILRLKSVRLLSGSKEKDRNMRRITRMVLVVVAAFIICWTPIHIFIIVKTLVDINQKNPFVIASWHLCIALGYTNSSLNPVLYAFLDENFKRCFRDFCLPFRTRADQSNLNRARNATREPVSVCAPSDTGKKPV
>Deuterostome_chordata_DanRer_sp_Q1JPS6_OPN4L_DANRE_Melanopsin_like_OS_Danio_rerio_OX_7955_GN_opn4l_PE_2_SV_1
MSHHSSWRGHHCAPGDINCTAGFKESLGSRNYKLLHVPVHGPTHSHHHDPPHPFPTVDVPDHAHYIIGSVILIVGITGVIGNALVVYVFCRSRTLRTAGNMFIVNLAVADFLMSVTQSPVFFAASLHRRWVFGERPCELYAFCGALFGICSMMTLTAIAADRCLAITQPLALVSRVSRRKAGAVLVVVWLYSLGWSLPPFFGWSAYVPEGLQTSCSWDYMTFTPSVRAYTILLFVFVFFIPLGIIGSCYFAIFQTIRAAGKEIRELDCGETHKVYERMQNEWKMAKVALVVIVLFIISWSPYSVVALTATAGYSHFLTPYMNSVPAVIAKASAIHNPIIYAITHPKYRVAIARYIPVLRPILRVKEKDLRSSFSSGSVSSRRPTLTSQCSLGVSMGNAARANGRWGKTRLSSASDSDSCWTESEADGSSVSSLTFGRRVSTEISTDTVILSSGSSVSNASGQKSERAHKVISVPVPSITFETDAADGESLSDGKALLGGN
>Deuterostome_chordata_DanRer_tr_A0A2R8QNI4_A0A2R8QNI4_DANRE_AVPR_V2_OS_Danio_rerio_OX_7955_GN_avpr2aa_PE_3_SV_1
METFSREPGWEGSPHATTAWTNFTSSLFSDHTGLNSTFRGGSYFWLVSQNSSINPTQKPGPVKIRDVALAQAEIGILGLVLALTTLGNSFILWVLLRRRKYNAPMHQFMVNLCVADLVVGFFQVLPQMLWDITERFQGPDVLCRSVKYLQIVGMFASSYMIVAMTVDRHNAICCPLQAYKGGAVSRWNTPIMVAWGLSLILSVPQVFIFSRSEVSPGVYECWGNFAEPWGLKAYVTWMTVAVFVLPTFIITVCQVRIFKEIHDNIYLKNSKNTTNNEDSNTSSEPSFQPCPLHPPLTGVSKAMSKTVKMTLVIVLVYTVCWSPFFIVQLWAAWDPNPPDQGVAFTILMLLASLNSCTNPWIYTAFSSSVSRELLALLRCRPKVPRRSSLYDHSSDINTSTTKDNQY
>Deuterostome_chordata_DanRer_tr_A0A2R8QPM0_A0A2R8QPM0_DANRE_Cholecystokinin_2_receptor_OS_Danio_rerio_OX_7955_GN_LOC100331465_PE_3_SV_1
MIHLKMDSLRILLYCLIFLLSVFGNLLIIVVLMVNKRMRTVTNSFLLSLAISDLMMAVVCMPFTLIPNLMGDFIFGAAMCKIVAYLMGISVCISTFSLVAIAIERYSAICNPLKSRAWQTRSHAYKVIASTWVVSFLIMTPYPIFSTLVEFTKNNNITGHMCRHDWKNSEVEKAWCILLLFVLFFIPGVVMIIAYGLISRELYRGIQFELEQKKGQCGMKNGISATVLISSDDGDGCYIQVSKRPNSMEMSALTPTGSAKVDRPRSNTSEAKLMAKKRVIRMLIVIVAMFFICWMPVYSVNTWKAFDLASAHRALSGAPISFIHLLSYTSACVNPIIYCFMNKRFRKALLATFSCCCWPCRKRGFREGDDEVTATGASMSKFNYTTVSTMGPC
>Deuterostome_chordata_DanRer_sp_E7F7V7_GAL2B_DANRE_Galanin_receptor_2b_OS_Danio_rerio_OX_7955_GN_galr2b_PE_2_SV_1
MSDHEDLNKAMGHWNASESYQLNPASVIVSVVFSLIFLLGTIGNSLVLAVLLRSGQVGYNTTNLFILNLSVADFFFIIFCVPFQATIYSLEGWVFGSFMCKVVHFFINLTMYASSFTLAAVSVDRYLAIRYPLRSRELRTPCNAVVAMVVIWGLSLVFAGPYLSYYDLIDFENSNVCVPGWEEHNRKVLDTCTFVFGYVIPVLIVSLSYTRTIKYLWTAVDPLDGMSESKRAKRKVTKMIIIVTVLFCICWLPYHVVILCYLYGDFPFNQTTYAFRLLSHCMAYANSCLNPIVYALVSKHFRKGFKKVFSCILSKKGRNKVHVVNVANTVPGFEAGSTEVSQMNEENARQNESEMVNRPLAQPQDTTMTITLPFQNQP
>Deuterostome_chordata_Ggallus_tr_F1NV74_F1NV74_CHICK_G_PROTEIN_RECEP_F1_2_domain_containing_protein_OS_Gallus_gallus_OX_9031_GN_AVPR2_PE_3_SV_1
MKNFSFPMQDSTHQTESPPHRLLSLTNKSDPVGRPERDEQLAQVEIAVLGVIFLTASVGNFILILVLWRRRKKLSRMYVFMLHLSIADLVVAFFQVLPQLIWDITDVFIGPDFLCRIIKYLQLLGMFASTYMIVVMTVDRYQAVCYPMVTFQKKRALWNIPICTSWSVSLILSLPQVFIFSKIEISPGIFECWAEFIQPWGPRAYVTWIFVVIFFIPSTILITCQVKICKIIKRNIYVKKQNEYQVTNQKQVLPSRASSVNCISKAMIKTVKMTIVTVVAYVLCWSPFFIAQLWSVWFPSGITEGSAFTIIMLLGNLNSCTNPWIYMYFCGHIPYCTNKQLENTSAQEDSVVTGSIHLVDRDPEENSTCA
>Deuterostome_chordata_Ggallus_tr_A0A3Q2TUM9_A0A3Q2TUM9_CHICK_C5a_anaphylatoxin_chemotactic_receptor_OS_Gallus_gallus_OX_9031_GN_C5AR1_PE_3_SV_1
MSSPVPWHTPTPFPDYSDLNNVTFNDIGGHHRIPWTHRVALALYAAIFLLGIPGNAAVVWLSSAAQRHAVPAVWFLHLAVADLLCCAALPFLAIPVAGDHRWPLGDFGCKLFPALAVLNMYASVLLLATISADRCLMVTRPAWCHNHRTPRAAHRVCLIVWSAAAVLTVPTFLFRATSQDPFADAEMCVVDYGAARQHRRFAEAFTAALRFAAGFLLPFSAITACHAFLLARLHARHFTRTRRAAGTVLAVIVTFFVCWLPYHVVGLILAATAPGAALYQGAMAADPVLTGLAYANSCANPLIYAAAAGRRGGWGGGGRGTGAWCAALRRVLSEEPNSSANTGSRSAAHVATIDTEV
>Deuterostome_chordata_Ggallus_tr_F1NUQ9_F1NUQ9_CHICK_Gastric_receptor_I_OS_Gallus_gallus_OX_9031_GN_HRH2_PE_3_SV_3
MDPCSNLTDPSKTMDFPLQLLVGSCLALLITFTLCGNIIVCLAVTLDRRLRSLTNCIIVSLAITDLLLALLVLPFSAYYELTSEWPFSSTLCNIYLSLDVMLCTASILNLFIISLDRYFAVTTPLRYQQLVTRSRVAVGLVVIWTVSLMVSFLPIHLGWNTNGTMVQNTTPNCTRECKLEVNSVYGLVDSLLTFYIPLVIMCITYYRIFKIAREQAKRINHTWCCSSNGPMPPMVKEHKATVTLAVVMGAFIICWFPYFTVFTYRGVWGDSSVKGIPMSIVLWLGYANSALNPILYGTFNRDFRVAYQHLLQCWRTGDPKSSLQKGQPRGRSCGESLDGQEGKCLKLEMRNGKGTLLADGALQRIPVLVPGTCCLPR
>Deuterostome_chordata_Ggallus_tr_A0A1D5PED0_A0A1D5PED0_CHICK_G_PROTEIN_RECEP_F1_2_domain_containing_protein_OS_Gallus_gallus_OX_9031_GN_CCR4_PE_3_SV_3
MSSSSTESLEADTTTFYDFIDNYNDAPQPCSKENFKRFAASFFPVLYTLVFLIGLIGNTLVIVVLFKYKRLKSMTDVYLLNLAISDLLFVLSLPFWSYFMIDQWVFGTPWCKIISWIYLVGFYSGIFFIMLMSIDRYLAIVRAVFSMKARTAFHGLIASLTVWLVALLASVPELVFRESFVEQNYTTCKLRYPSNYLTWKLFYTLEINILGLLLPLIVMAFCYSMIIKTLLHCRNEKKNKAVRMIFAVMIVFFFFWTPYNIVILLQLLEATGVIRNCQASRNLDYASQITESLGLFHCCLNPVIYFFMGEKFKKYLKMLFKNWQLPGDICKWCGLHITYHTESTGSFHTQSTGDQEAL
>Deuterostome_chordata_Ggallus_tr_A0A1D5PZ73_A0A1D5PZ73_CHICK_G_PROTEIN_RECEP_F1_2_domain_containing_protein_OS_Gallus_gallus_OX_9031_GN_GPR83L_PE_3_SV_1
MSRRMWFPLQYISKPFWRAENHTSRSFLSTRYSFPNQSFFHSDLDLEDLGDFDSGTKYEGESQSRTVQALLIIAYSVIICISLFGNTLVCHVVIKNKRMHSATSLFIVNLAVADVMITVLNTPFTLVRFVSSTWVFGKLMCHISRFVQYCSVHVSVLTLAAIALDRHQVIMHPLKPRMSMVKGGICIIIIWVMASCFSLPHAIYQTLTRFYIGNRTIRTVCLPSFPPPADLFWKYLDLTTFVLLYVLPLLVISITYTMVAKKLWLRNAIGDITMEQYYAHQRKKKMTLKMLMVVVIVFAVCWFPLNCYVVLISCRAIHSSNALYFAFHWFAMSSTCYNPFIYCWLNENFRSELKSLLCVCRRRSAAQSHALQSISPPFRPAWLESCRHKRGSTCQKTAPSQRNSTKTDISSVQPIVAEH
>Deuterostome_chordata_Ggallus_tr_D0E2W5_D0E2W5_CHICK_Vertebrate_ancient_long_opsin_OS_Gallus_gallus_OX_9031_GN_OPNVA_PE_2_SV_1
MDVFRALGNESLLSNSSGPARWDPFHHPLDSIQPWHFRLVAAVMFVVTSLSLAENLAVILVTFKFKQLRQPVNYVIVNLSVADFLVSLTGGTISFLANLKGYFYMGHWACVLEGFAVTFFGIVALWSLALLAFERYIVICRPVGNMRLRGKHAAQGIAFVWTFSFIWTIPPTMGWSSYTTSKIGTTCEPNWYSGAYNDRSYIIAFFTTCFIVPLLVILVSYGKLLQKLRKVSNTQGRLRTARKPERQVTRMVVVMIIAFLICWMPYAVFSILATAYPSIELDPHLAAIPAFFSKTATVYNPIIYVFMNKQFRMCLIQMFKCSAIETAESNMNPTSERATLTQDKRDSQLSVMAVRSTIS
>Deuterostome_chordata_Ggallus_tr_A0A1L1RP43_A0A1L1RP43_CHICK_G_PROTEIN_RECEP_F1_2_domain_containing_protein_OS_Gallus_gallus_OX_9031_GN_RXFP3_PE_4_SV_1
MDELCESGSCSAATGMKEGADQEPWDTPLGLLEDSQMGNKSNVSFLQLFKNLNLERADGMQGDSSDVLRIVISLVYSVVCALGLVGNLLVLYLMKSKQGWRKSSINLFVTSLAVTDFQFVLTLPFWAVENALDFNWLFGKAMCKIVSYVTAMNMYASVFFLTAMSVARYRSVASALKNQGRGDPLGGCCSTKWLCALIWLLAIVASLPQAIFSTTATVFDDVLCLVKFPEGQGSNAQFWLGLYQTQKVLLGFVLPLAIISLCYLLLVRFISEKHVGSTCSGPSTKRRSKVTKSVSIVVLSFFLCWLPNQALTTWGILIKLNVVHFSAEYFLSQVYLFPISVCLAHSNSCLNPILYCLMRREFRKALKSLLWRITSPSLTTMRPFTDTTKPEQEEQALHALVPVHPVAPPAPAAAAVQPELAYYPPGVVVYSSRCDMLPTASGEQHY
>Deuterostome_chordata_Ggallus_tr_F1NVW1_F1NVW1_CHICK_G_PROTEIN_RECEP_F1_2_domain_containing_protein_OS_Gallus_gallus_OX_9031_GN_AVPR1B_PE_3_SV_4
MEPGWSWNSTHSSQTTHSTELQSSQPPAGTPNRTLLQGRDEQLARAEVGVLAAILLVATTGNLAVLLAVCRRGRKLSRMHLFVLHLALSDLGVALFQVLPQMLWEVTYRFAGPDLLCRAVKYLQVLSMFASTYMLMAMTLDRYVAVCHPLRTLRQPGRQPCTMVGAAWLLSCLLSTPQIFIFSLQEVQPGSGVLDCWADFGYPWGARAYITWTTLCIFLLPVGILTACYSLICREICKNLKGKTQSCAPVAGGLLAASPSAPCCSQKGSQCPSGQPSRVSSVRAISRAKIRTVKMTFVIVVAYVACWAPFFSMQMWSVWDEDAPDDESADAAFTITMLLASLSSCCNPCIYMFFSGRPLQDAARCLALWGCPPSAPRRQGSAGSLCSRRTTILSHGLSAGIPLHRGSGTDLSPPEEEAVTESGTL
>Deuterostome_chordata_Ggallus_tr_A0A3Q2UD44_A0A3Q2UD44_CHICK_G_PROTEIN_RECEP_F1_2_domain_containing_protein_OS_Gallus_gallus_OX_9031_GN_CCR2_PE_3_SV_1
MENYTDLGDMPTTTFDYGDTAPCMGTEEKHFAANFLPPLYSLVVIFGFIGNILVVLILVKYKKLKSMTDIYLLNLAISDLLFVFSLPFWAYYAAHDWIFGDALCRILSGVYLLGFYSGIFFIILLTVDRYLAIVHAVFALKARTVTYGILTSIVTWAVALFASVPGIVFHKTQQENTQCTCSFHYPSDALINWQHSYILKMNILGLIIPMIIMIFCYSQILRTLFGCRNEKKQKAVRLIFVIMIFYFIFWTPFHVASFVHTFQTSFFSPDCDSQSRLEKTIQVTETISMVHCCINPVIYAFVGEKFRKYLHMFFRKHVATHLCKKCPSLYREKLERVSSTFTASTAEHDISTGL
>Deuterostome_chordata_Ggallus_tr_A0A3S5ZP53_A0A3S5ZP53_CHICK_G_PROTEIN_RECEP_F1_2_domain_containing_protein_OS_Gallus_gallus_OX_9031_GN_SSTR4_PE_3_SV_1
MQIWRAQSAFRFKRFGSLRSSDPGQRDFPSRQQPHSPSAGSPPGCASPQDWEMKTATNIYLLNLAIADELFMLSIPFVATSAALHHWPFGRALCRTVLGVDGLNMFTSVFCLTVLSLDRYIAVVHPLRAATYRRPRVAKMVNGAVWLLSLLVASPIPIFAGTAVTRDGQAVACNLLWPSPAWSAAFVVYTTLLGFLLPVLAMGLCYLLIVGKMRAVAQRVGWQQRRRSEGKLTRLVLMVVAMFVVCWMPFYVVQLVNLLLPGRLDATVNNACLILSYSNSCANPILYGFLSENFRHSFHGVLRRCLDASLCCCPPEARAVGDEEEEEEEEPLDYRAVPRSDPKGKGCMCPPLPCQQEPARPEPFCKPGTLLAKTTTF
>Deuterostome_chordata_Ggallus_tr_E1BRR8_E1BRR8_CHICK_NK_2_receptor_OS_Gallus_gallus_OX_9031_GN_TACR2_PE_3_SV_3
AGSGDAVTEPRCAAGGGGAGSAEMRTATNYFIVNLALSDLLMSAFNTIFNFIYASHNVWYFGEEFCRFQNWFPITAMFVSIYSMTAVAAERYVAIIHPFKPRLSAGNTRVIIGIIWLVAFGLAFPQCFYAEIMMDNGTTKCIVVWPDDVGSKHQLTYHIAVIVLIYLLPLMVMFVTYSIIGITLWSSAVPGNHVNRVRYKHQVNAKKKFVKTMVVVVIIFAVCWLPYHIYFILGSFKEDIYQQKYIQQVYLTIFLLAMSSTMYNPIIYCCLNQRFRSGFKLAFRWCPCINATEKDKLKLTAPSLCQSTRRKARRSISNTETQFNEKEKTSLTLAQQTL
>Deuterostome_chordata_Ggallus_tr_E1BWY5_E1BWY5_CHICK_G_PROTEIN_RECEP_F1_2_domain_containing_protein_OS_Gallus_gallus_OX_9031_GN_ADRB1_PE_3_SV_3
MGDGWLPPDCGPHNRSGGGGATAAPTGNRQVSAELLSQQWEAGMSLLMALVVLLIVAGNVLVIAAIGRTQRLQTLTNLFITSLACADLVMGLLVVPFGATLVVRGTWLWGSFLCECWTSVDVLCVTASIETLCVIAIDRYLAITSPFRYQSLMTRARAKGIICTVWAISALVSFLPIMMHWWRDEDPQALKCYQDPGCCDFVTNRAYAIASSIISFYIPLLIMIFVYLRVYREAKEQIRKIDRCEGRFYGSQEQPQPPPLPHQQPILGNGRASKRKTSRVMAMREHKALKTLGIIMGVFTLCWLPFFLVNVVNVFNRDLVPDWLFVFFNWLGYANSAFNPIIYCRSPDFRKAFKRLLCFPRKADRRLHAGGQPAPLPGGFISTLGSPEHSPGGMWSDCNGGMQGGSESSLEERHSKTSRSESKMDREKNTLATTRSYCTFLGSGNKAVFCTVLRIVKLFEDATCTCPHTFNQHQACK
>Deuterostome_chordata_Ggallus_tr_F1NIZ5_F1NIZ5_CHICK_Alpha_1B_adrenergic_receptor_OS_Gallus_gallus_OX_9031_GN_ADRA1B_PE_2_SV_3
MSTYLAEKSNSSILGYLKVSALNSGNLSANSSNETTSNLDSPTLDISRAITVGLILGAFILFAIIGNILVILSVACNRHLRIPTNYFIINLAIADLLLSFTVLPFSATLEILGYWVLGRIFCDIWAAVDVLCCTASILSLCAISIDRYIGVRYSLQYPTLVTRRRAILALLGVWVLSMVISIGPLLGWKEPAPKDDKECRITEEPFYALFSSLGSFYIPLIVILVMYCRVYIVAKRTTKNLEAGVMKEMSNSKELTLRIHYRNIHEDTLNSNKSKGHNSRNSLALKLLKFSREKKAAKTLGIVVGMFILCWLPFFIVLPLGSLFSALKPPEIVFKVIFWLGYFNSCLNPIIYPCSSKEFKRAFIQILKCQCHRRKQSGWWAYSYRNWNRCSFEHPRKDSLEDSGSFLSGSQRTLSSASPSPGYLSKITHPHMEMCTFQEWKNPSSFLSPLQEGSRQKDPCQFFTFNLLTERNGHIAASSQASSNGDHEDIFDTVNGKTDCRTNIMLE
>Deuterostome_chordata_Ggallus_tr_Q802E6_Q802E6_CHICK_Bombesin_receptor_subtype_3_OS_Gallus_gallus_OX_9031_GN_BRS3.5_PE_2_SV_1
MSQVYLHPSNQTLCAATNGTELKSILDNETTNEKWTEDSFPGLEILCTIYVTYAVIISVGLLGNAILIKVFFKIKSMQTVPNIFITSLAFGDLLLLLTCVPVDATRYIVDTWIFGRIGCKLLSFIQLTSVGVSVFTLTVLSADRYRAIVKPLELQTSDALLKTCCKAGCVWIVSMVFAIPEAVFSDLYSFSNPEKNVTFEACAPYPVSEKILQEVHSLVCFLVFYIVPLAVISVYYFLIARTLYKSTFNMPAEEHGHARKQIESRKRVAKTVLVLVALFAFCWLPNHILYLYRSFTYHTSVDASTFHLIVTIFSRALAFSNSCVNPFALYWLSKSFRQHFKKQVSCCKAKLCTKPPSAPHSNSPPRALSVTGSTHGSEISVTLLTDYSITKEEESV
>Deuterostome_chordata_Ggallus_tr_A0A1D5P3F3_A0A1D5P3F3_CHICK_Cholecystokinin_2_receptor_OS_Gallus_gallus_OX_9031_GN_CCKBR_PE_3_SV_2
MDPRRLNESLQELLCRPGNGTGSANGTGTGPTWNGSACDLLRRGLRGPQAPKELDLTVRVLLYALIFVLSVCGNALVVAVLLLNRRLRTVTNSFLLSLALSDLMLALCCMPFTLIPNLMGTFVFGEAVCKLMAYLMGVSVSVSTFSLVAIAIERYSAICNPLQSRVWQTRSHACRVIASTWLFSALLMLPYAVYSTTRLLPVPGARPPLSQCTHAWPSEHVRQAWYVLLLLVLFFIPGVVMIVAYGLISRELYRGIRFELDIKGEAAAQRSTEPLPTCDEGDGCYLQLSRPGGALELRALGTAGAQQERARINSSEAKLVAKRRVIRMLVVIVAMFFLCWLPIFAANTWRAFAPRAAQRALSGTPISFIHLLSYTSACANPLIYCFMNRRFRSAFLGTCAGCRRACPRRAPDEDVANANASLSKFSYTTVSSLGPP
>Deuterostome_chordata_Ggallus_tr_E1BVB7_E1BVB7_CHICK_G_PROTEIN_RECEP_F1_2_domain_containing_protein_OS_Gallus_gallus_OX_9031_GN_LOC427545_PE_3_SV_3
MGQGSPWLNQSAIPRAAGGACAADGQRAGPFSGTAAALLTALIGLLVLATVLGNALVILAFVVDRRLRTQGDYFFLNLAVADLLVGGFCIPLYIPYVLTGEWRLGRGLCKLWLVVDYLVCTASVFNIVLISFDRFISVTKAVSYRAQKGKTRNAILKMITVWIAAFLLYGPAILSWEYIAQKSILPEGECHAEFFYNWYFLMIASTIEFFTPFITVTYFNLSIYLNIRKRITLRNENLSPAQEDCEMIRLSRDKRVAKSLAIIVSVFGLCWAPYTLLMIIRAACHGHCVLHSLYETSFWLLWVNSAINPILYPLCHMGFRKAFTKLLCPGKVKIHPHIFT
>Deuterostome_chordata_Ggallus_tr_E1C8V5_E1C8V5_CHICK_G_PROTEIN_RECEP_F1_2_domain_containing_protein_OS_Gallus_gallus_OX_9031_GN_GPR83_PE_3_SV_1
MFSCFVWLSLPCFVNTFPTSGKLPLNRSLEEVLEIPTISGFFPWDNDTLADWQSFVGRSRHGADSQHVAAKALLIAAYSIIIVFSLFGNVLVCHVIIKSKRLRSATSLFIVNLAVADIMITLLNTPFTLARFVNSTWIFGKGMCHVSRFVQYCSLHVSALTLTAIAVDRHQVIMHPLKPRLPMAKGVIYISVIWVMAACFSLPHAIYQKLFTFEYSEEVTRCLCIPDFPEPADLFWKYLDLTTFVLLYVLPLLIISAAYMTVAKKLWLRNVIGDVTTEQYFALRKKNKKTIKMLMLVVILFAICWFPLNCYVVLLSSQTIRSNNALYFAFHWLAMSSTCYNPFIYCWLNDSFRAELKALLNICRKPPGPVEQRLPSTVPSYRLAWPENSHFKRLQVSHVPVAASNSHLGKTDISAVEPIVAVS
>Deuterostome_chordata_Ggallus_tr_F1NBS2_F1NBS2_CHICK_G_protein_coupled_receptor_24_OS_Gallus_gallus_OX_9031_GN_MCHR1_PE_4_SV_5
MAPINSLHNFSTSEARNGSVAEKPAPYTNVIMPSLFSIICFLGVVGNLIVIYTIVKKKKLKRNQTVPDIFIFSLSIVDLLFLLGMPFLIHQLLGNGSWYFGATLCTIITALDNNSQITSTNILTVMTLDRYLATVYPLKSTYVRTPCVAALVICLVWLLSFLTVIPVWMYAGLMPLADGTVRCALLLPNPETDIYWFTLYQFMLAFAMPLIVICVVYFKILQHITTTVVPLPQRSLQVRTKKVTRMAVAICSAFFICWAPFYILQLVHLGIDTPSMAFFYAYNFAISLGYANSCFSPFLYIALSETFKRQFSVAIHPSKVPCHNSSSANNNSMTNASICLKLASDSTQQTPLPEDSSHSLPATAAVH
>Deuterostome_chordata_Ggallus_tr_A0A1D5P7A9_A0A1D5P7A9_CHICK_Beta_2_adrenergic_receptor_OS_Gallus_gallus_OX_9031_GN_ADRB2_PE_2_SV_3
MGVAGTELPGGNVSANQSAADPTASRDVWVVGMGILMSLIVLVTVFGNVLVITAIARFQRLQTVTNYFITSLACADLVMGLGVVPFGACHIIMEMWKFGNFWCEFWTSLDVLCVTASIETLCVIAVDRYFAITSPFKYQSLLTKSKARVVILVVWAISALTSFLPIQMHWYRADRDEAILCYEKDTCCDFFTNQAYAIASSIISFYLPLVVMVFVYARVFQVAKKQLQKIDQSEGRFHIQNKEQDQNGKAGHRRSSKFFLKEHKALKTLGIIMGTFTLCWLPFFIVNIVHVIQDDIIPKYVYILLNWLGYVNSAFNPLIYCRSPDFRYAFQELLCLRRSALKMYANGYSNSNGRSDYNEEDNGYPLAPDKACELLCEEGSFPHPEDFLHCKEIPGCPGMVES
>Deuterostome_chordata_Ggallus_tr_F1NAJ4_F1NAJ4_CHICK_Endothelin_receptor_non_selective_type_OS_Gallus_gallus_OX_9031_GN_EDNRB_PE_3_SV_3
MRAYVLEKGGPCPAAWVLAAGFGCAADSRRVPLAAARGEWRQPDGAGSDRRSAFPSLGSRSPVGGGRGDPAGPDPARRGGAEREARERSGSSRSRFFPSLRRRSLRPRARFPSPLTARLGAMPAARLWLLPALLLLLLGRRPAAAEGDGALRPPAPGRLSPAADDRTPPTAAPPAPRGAEPNASWAAALPQGGGEAGRGRPRSGSLPMCTGQTEIKETFKYINTVVSCLVFVLGIIGNSTLLRIIYKNKCMRNGPNILIASLALGDLLHIIIDIPISVYKLLAEDWPFGVEMCKLVPFIQKASVGITVLSLCALSIDRYRAVASWSRIKGIGVPRWTAVEIVLIWVISVVLAVPEAIAFDMITMEYRGKDLRICLLHPTQKTSFMMFYKKAKDWWLFSFYFCLPLAITALFYTLMTCEMLRKKSGMQIALNDHLKQRREVAKTVFCLVLVFALCWLPLHLSRILKLTIYDQKDPNRCELLSFFLVMDYIGINMASLNSCINPIALYLVSKRFQNCFKSCLCCWCQSKDLLSLEERQSCLKFKANDHGYDNFRSSNKYSSS
>Deuterostome_chordata_Ggallus_tr_F1NQY7_F1NQY7_CHICK_Adrenoceptor_alpha_2A_OS_Gallus_gallus_OX_9031_GN_ADRA2A_PE_2_SV_3
MFNPERPFTERGHFFSSMEYQRQLEEEEGYPPSGANGTFNDSGAGLGWSMPYPLHTTVTLISLVGLLMLFTVFGNVLVIIAVFTSRALKAPQNLFLVSLASADILVATLVIPFSLANEVMGYWYFGKVWCEIYLALDVLFCTSSIVHLCAISLDRYWSITQAIEYNLKRTPRRIKCIIFIVWVISAVISFPPLISIEKKSGQQVDQWAAGCKINDEKWYIISSSIGSFFTPCLIMILVYVRIYQIAKRRTRVPLNKRPERPEKKQNGLADKEDLPASAQLNGEKAAGAGDGQEGEVNGIDMEETSSSEHQENNQPKKSERPLRGKTKTKLSQIKPGDTLPRKTEEERNTKGSRWRGRQNREKRFTFVLAVVIGVFVICWFPFFFTYTLTAVCKSCSVPPTLFKFFFWFGYCNSSLNPVIYTIFNHDFRRAFKRILCRIERKRIV
>Deuterostome_chordata_Ggallus_tr_E1BZQ1_E1BZQ1_CHICK_5_hydroxytryptamine_receptor_1D_OS_Gallus_gallus_OX_9031_GN_HTR1D_PE_3_SV_2
MTQYNLSAELSFQSSANKSLNFTEPPLAVDERTLLGLKISLSVLLSVITLATILANVFVVITIFLTRKLHTPANYLIGSLAVTDLLVSVLVMPISIAYTVTHTWAFGQVLCDIWLSSDITCCTASILHLCVIALDRYWAITDALEYAKRRTAGRAMLMIAVVWMISISISVPPFFWRQVKAHEEIAKCNVNTDQISYTIYSTCGAFYIPTVLLLILYGRIYVAARSRILKPPSLYGKRFTTAHLITGSAGSSLCSINASLHEGHSHSGGSPIFINHVQIKLADSILERKRISAARERKATKTLGIILGAFIFCWLPFFVMSLVLPICQDACWFHPILLDFFTWLGYLNSLINPVIYTAFNEEFKQAFQKLIHFKKCSS
>Deuterostome_chordata_Ggallus_tr_R4GF58_R4GF58_CHICK_Kappa_type_3_opioid_receptor_OS_Gallus_gallus_OX_9031_GN_OPRL1_PE_2_SV_1
MDPLFPAHILEDPDLRKLLNDSSMLNLSFLPSNWFNNGTGDSFLPLSIKITIVVVYSIVCIVGLVGNCSVMYVIVRFTKMKTATNIYIFNLALADTLCLMTLPFQGTDTFLGFWPFGNVLCKIAISIDYYNMFTSTFTLTMMSVDRYIAICHPIKALDIRTPHKAKVVNVCIWALASVFGIPAMVMGSAENENNEIDCLIKLPSPVDYWDPVFGICVFLFSFMIPVLIITICYSLMIRRLKNVRVLSGSKEKDRNLRRITRMVLVVVAVFIICWTPIQIFVLVQCLGAKAESELELAISCFCTALGYANSSLNPVLYAFLDENFKACFKKFCFPTAFRTELQMSNRMCSIAKDVAYACKNSEGTNNPA
>Deuterostome_chordata_Ggallus_tr_F1NDD8_F1NDD8_CHICK_Adrenoceptor_alpha_2C_OS_Gallus_gallus_OX_9031_GN_ADRA2C_PE_2_SV_2
MDLLLLGNTSLGSPNGSLALLPPSSPSSAALLQPPSPYSPAAVASLAALVGFIIVFTIVGNVLVVIAVLTSRALRAPQNLFLVSLASADILVATLVMPFSLANELMNYWYFGKVWCNIYLALDVLFCTSSIVHLCAISLDRYWSVTQAVEYNLKRTPRRIKAIIVTVWLISAVISFPPLISMYRDPEGDVFPQCKLNDETWYILSSCIVSFFAPCLIMVLVYIRIYRVAKLRTRTLSEKRTMPEGSSQTENGLSRAAGGCTSLRMQLGENGHYSVHHWRKASELEDIELEESSTSESRRRRSREEHPRKSSKSQSFSYSYSSKHSSSRLSRSSNRSMEFFSYRRRRKRSSICRKKVTQAREKRFTFVLAVVMGVFVVCWFPFFFSYSLYGICREACEVPETLFKFFFWIGYCNSSLNPVIYTIFNQDFRRSFKHILFKKKKKNFRH
>Deuterostome_chordata_Ggallus_tr_B2CL09_B2CL09_CHICK_G_protein_coupled_receptor_103_va1_OS_Gallus_gallus_OX_9031_GN_GPR103_PE_2_SV_1
MRSLNITPEQFAQLLRDNNVTREQFIALYGLQPLVYVPELPGRTKVAFVLICVLIFALTLFGNCLVLYVVTRSRAMRTVTNIFICSLALSDLLIAFFCVPFTMLQNISSEWLGGAFACKMVPFVQSTAIVTEILTMTCIAVERHQGIVHPLKMKWQYTNKRAFTMLGIVWLLAIIVGSPMWHVQRLEVKYDFLYEKVHICCLEEWASPTYQKIYTTFILVILFLFPLILMLFLYTKIGYELWIKKRVGDASVLQTIHGSEMSKISRKKKRAIVMMVTVVFLFAVCWAPFHIIHMMMEYSNFEKQYDDVTIKMIFAIVQIIGFFNSICNPIVYAFMNENFKKNFLSAICFCVVKENASPTRQLGNSGITMRRQKAGDSQRAPTDSDEARREAFSDGNIEVKFCDQPSSKRNLKRHLTLFSSELPAHSASAQ
>Deuterostome_chordata_Ggallus_tr_Q702H5_Q702H5_CHICK_CCXC_chemokine_receptor_1_like_OS_Gallus_gallus_OX_9031_GN_CCXCR1_L_PE_4_SV_1
MDEEQYPSGWDDNYSFEYVLNESNVCEMGNYFIFYTHFTTVLYTLAFLLSLLGNTLVLWILFKYENLTSLTNIFIMNLCISDLVFSCMLPFWAVDQTFGWIFGEFLCKAVNAIFSIGYYSGVFFLTLMTILRYLSVVSPLSTLRSQTQYCGSLVCLLVWTCSILIVVPEMIHTTVVETLEEVSTCDYDDWKWKKVDIYQRNILFLISFGIIIFCYINILIILLRTRSRRKHRTVKLILVIVVAFFLSWAPYNILSFLITFPPPTCQYEKDTLLAFHISRKIAFSHCCLNPVLYVFAGVKFKSHLFRLCGQYLPCCDEVSRIGSQAKFHYEDASIY
>Deuterostome_chordata_Ggallus_tr_A0A0A0MQ60_A0A0A0MQ60_CHICK_G_PROTEIN_RECEP_F1_2_domain_containing_protein_OS_Gallus_gallus_OX_9031_GN_MTNR1B_PE_3_SV_1
MLENGSLRNCCEPGGRGHFGSAEREAAAGGAPRPAWVVTALSSVLIFTTVVDILGNLLVIVSVFKNRKLRNSGNAFVVSLALADLVVALYPYPLVLLAIFHNGWTLGEMHCKVSGFVMGLSVIGSIFNITAIAINRYCYICHSFAYDKVYSCWNTMLYVSLIWVLTVIATVPNFFVGSLKYDPRIYSCTFVQTASSYYTIAVVVIHFIVPITVVSFCYLRIWVLVLQVRRRVKSETKPRLKPSDFRNFLTMFVVFVIFAFCWAPLNFIGLAVAINPSEMAPKVPEWLFIISYFMAYFNSCLNAIIYGLLNQNFRNEYKRILMSLWMPRLFFQDTSKGGTDGQKSKPSPALNNNDQMKTDTL
>Deuterostome_chordata_Ggallus_tr_E7FKE5_E7FKE5_CHICK_Neurotensin_receptor_1_OS_Gallus_gallus_OX_9031_GN_NTSR1_PE_2_SV_1
MHPNATAPAVPGGSQHLHPNASNRSDLLSKGPDEEDLDVNTDIYSKVMVTIIYLALFFVGTVGNSITAYTLVRKKSLQNLQSTVHYHLASLAFSDLLIFLLCMPIELYNFIWVHHPWAFGGSVCKGYYFLRDACTYATALNIASLSVERYMAICHPFKAKSIMSRSRTKKFISCIWIASFLLAIPMIFTMGEIYAKDQDPDSIICTTIVNTSTLKTVIQVNTFISFVFPMVVISVLNTIIANQLMIMFKQAAQENQVCTIGGQQTMLSMSMEPGRVQALKHGVRVLRAVVIAFVVCWLPYHIRRLMFCYVPSNHWTDFLYNFYHYFYMLTNVLFYVSSAINPILYNLVSANFRQIFLSTLTLVCLPWRKKKKRLAFTRKSNSISSNHTFSSQVTRETTY
>Deuterostome_chordata_Ggallus_tr_A0A1L1RL16_A0A1L1RL16_CHICK_G_PROTEIN_RECEP_F1_2_domain_containing_protein_OS_Gallus_gallus_OX_9031_GN_GPR19_PE_4_SV_2
MLWNRAQAGDMTVMLDHSTDNNASFVLPTLLLLLQNKSYPKTSLPAADHEMTESPQEPRPSRNRTVLQYELKPGEIVSASMVFGVLWLISIFGNSLVCLVIHRSRRTQSTTNYFVVSMACADLLISVGSAPFVLLQLTSGRWTLGSVMCKLVRYIQYFTPGVQIYVLLSICMDRFYTIVYPLSFKVSREKAKKMIVAAWIFDLAFMSPVFFFYGSSEEDHCNFFLPNSWEGAIYSIIHLLVVFFTPSILIILFYQKVVKYIWRIGTDGRTVRRTMNIVPRTKVKTIKMFLMLNLVFLLSWLPFYVVQLWHPQETDYRESSLVFMAITWISFSSSASKPTLYSVYNANFRRGMKETFCMSTMKCYRSNAYTITTSSRIAKKNYVGISEIPAPAKTVTKDSIYYSFNREAKEKKLAWPIHSNPPNTFV
>Deuterostome_chordata_Ggallus_tr_F6RCI2_F6RCI2_CHICK_G_PROTEIN_RECEP_F1_2_domain_containing_protein_OS_Gallus_gallus_OX_9031_GN_SSTR5_PE_3_SV_1
MDPLYFSNAFNMDSSSSDLNSSLLTNTTENGTLSEQLPFKYIHKVLIPIFYILVCAVGLSGNTLVIYVVLRYAKMKTVTNIYILNLAVADVLFMLGLPFLATQNAISYWPFGSFLCRLVMTVDGINQFTSIFCLTVMSMDRYLAVVHPIKSTKWRRPRVAKLISMTVWTFSFLVVLPVFIFSDVQEDFHTCNMNWPEPVNIWSAAFIIYTSVLGFFGPLLVICLCYLLIVIKVKSSGIRVGSTRRRRSERKVTRMVVIIVVVFVFCWLPFYMMNIVNLIFILPEDPVLVGVYFFVVVLSYANSCANPILYGFLSDNFKQSFQKVLCLRKGNGVEDGDPIEHRQENSSRLQESMLTQRNIEFNGHMQTSKV
>Deuterostome_chordata_Ggallus_tr_Q30D05_Q30D05_CHICK_NPY_Y2_receptor_OS_Gallus_gallus_OX_9031_GN_NPY7R_PE_3_SV_1
MGLLEGANSTLTMEKLAVDEKLPQGWHTEDSVTPSLDLSGSHSVMMDSTKIPGVQVVLIAAYSLIILLGFIGNSLVIYIIVKYKTMRTVTNLFIANLALADLMVDTLCLPFTLVYTLLDEWKFGAVLCHLVPYAQALSVHVSTLTLTVIALDRYRCIVFHLDSRISRRLSFTIIAIMWLAAAILAGPLAIFREFRYEEIPSINLKMAVCSEKWPSGNNRDATIYSLSMLLLQYVFPLAVICYAYTRIWFKLKNHVSPTSRNENQCRRRKTTKMLVMVVVVFAVCWLPFHIFQLAIDLDLVLIFHEYKLLYTVFHVGAMCSTFVNPLLYGWMNKNYRNGFLMFFRCQNKPESIHAEGSVRGRSYIFRASTLNGSIKHAAGNGPTEV
>Deuterostome_chordata_Ggallus_tr_Q8QGM3_Q8QGM3_CHICK_Neuropeptide_Y_receptor_4_OS_Gallus_gallus_OX_9031_GN_NPY4R_PE_3_SV_1
MNKTRAVHDAFPFLNNKNLSSNRSFPSHLSNQCRNVTDLTVFLATSYSLETVLGIVGNICLIAVIARQKEKTNVTNILISNLIISDLFMCLVCLPFTVVYTMMDYWIFGEVMCKMTSFTQCTSVTVSILSLVLIALERHQLIINPTGWRPSISQAYLGIGVIWTLACLMSLPFLTTSILSNDLYEQLSHIMNFSYDKAICIDSWPSEQHRLIYTTTLLLLQYCIPLFFIILCYLRIYLRLQKRKDMFEKSEYSNRAVQLRRINILLASMVAAFAVCWLPLHVFNTIVDWNYKIISPCHHNLIFSLCHLVAMASTCVNPVIYGFLNSNFKKEVKSLILSCQHNSVTASIEDYDHLPLSTMQTEVSKGSLSLNCRHNSI
>Deuterostome_chordata_Ggallus_tr_B3GRU6_B3GRU6_CHICK_Galanin_receptor_2_like_protein_OS_Gallus_gallus_OX_9031_GN_MCHR2_PE_2_SV_1
MMEHEDFTSLAGYWNSSDSYQFSPASVIVPVVFSLIFLLGTVGNSLVLAVLLRNRQMGHNTTNLFILNLSLADFFFIVFCVPFQATIYSLEGWVFGSFICKAVHFFIYLTMYASSFTLAAVSVDRYLAIRYPLRSRELRTPYNAVAAMAVIWGLSVVFAGPYLSYYDLIEWESSYICMPGWEEWRRKVMDTSTFAFGYVIPVLVISLSYTRTIKYLWTAVEPLEDMSESKKAKRKVTKMIIIVTILFCLCWLPYHVVILRYLYGDFPFNQATYAFRLLSHCMAYANSCLNPIVYALVSKHFRKGFKRVFSCLLRKKHRNKVHVLHAAHTVPGFEAGSTEVSQVHEENNRCELNPDSLAVPSGSSKHLHLS
>Deuterostome_chordata_Ggallus_tr_F1NPK7_F1NPK7_CHICK_G_PROTEIN_RECEP_F1_2_domain_containing_protein_OS_Gallus_gallus_OX_9031_GN_CCR8L_PE_3_SV_1
MEQRKKLTGRHTRALYLWFFPSQESKMNPTDLFLSTTEYDYGYDENTAPCNEGNSFPRFKSLFLPILYCLVFVFCLLGNSLVLWILLTRKRLMTMTDICLLNLAASDLLFIVPLPFQAYYASDQWVFGNALCKIMGGIYYTGFYSSIFFITLMSIDRYIAIVHAVYAMKIRTASCGTMISLVLWLVAGLASVPNIVFNQQLEIEQSVQCVPVYPPGNNIWKVTTQFAANILGLLIPFSILIHCYAQILRNLRKCKNQNKIKAIKMIFIIVIVFFLFWTPFNVVLFLDSLQSLLIIDNCQASSQITLALQLTETISFIHCCLNPVIYAFAGVTFKAHLKRLLQPCARILWSPTRGSGVTQSSLVLSQISGCSDSAGVL
>Deuterostome_chordata_Ggallus_tr_A0A1D5NXS1_A0A1D5NXS1_CHICK_G_PROTEIN_RECEP_F1_2_domain_containing_protein_OS_Gallus_gallus_OX_9031_GN_AVPR1A_PE_3_SV_2
MRLGGGGGSPRAAGPPNGSRWRGAAEDGSSPSPEAWSGAPNGSAGDWDPFGRDEELAKLEIAVLAVTFAVAVLGNGSVLLALRRTPRKASRMHLFIRHLSLADLVVAFFQVLPQLCWEVTHRFHGPDGLCRVVKHLQVFGMFASAYMLVAMTADRYIAVCHPLKTLQQPTKRSYAMIAAAWALSLLLSTPQYFIFSLSEVERGSRVYDCWAHFIMPWGPRAYITWITGGIFVAPVLILATCYGFICFRIWRSARGRARPGEAAGGGPRRGLLLAPCVSGVKTISRAKIRTVKMTFVIVSAYVVCWAPFFTIQMWSVWDQHFPWVDSENTATTVTALLASLNSCCNPWIYMFFSGHLLQDCVQSFPCCQKIKQTLSKEDSNSNSRRQTSFTNNRSPTHSLNTWRESPHSKSTSFIPVPT
>Deuterostome_chordata_Ggallus_tr_A0A1D5P7P2_A0A1D5P7P2_CHICK_Chemokine_like_receptor_1_OS_Gallus_gallus_OX_9031_GN_CMKLR1_PE_3_SV_1
MALSNLSEYSDDSDTYDYLDYTYEEPGSVWTGPSYDPKDVARILSVVIYSVSCVLGILGNGLVIAIITLKMKKSVNAIWFLNLAVADFLFNIFLPINIAYTAMRYNWIFGTVMCKLNSFLLILNMYTSVLLLTTISFDRYVSVVFPVWSQNHRSTNLACMVCLIIWMVGIIMSCPSLVFRDTAQARNSIICFSNFSLSRNRSYQALALVRHRTVNITRLFAGFLLPITIITFCYVSIALNLRRNRLAKSKKPFKIIVTIIVTFFLCWSPYHLLNILETEPDLTPRSVFEIGVPITTALAASNSCMNPVLYVFMGQDFKKFKVTILSRLVNALSEETGHSSIVHRSFSKMSSMTEKETTVL
>Deuterostome_chordata_Ggallus_tr_A0A1D5NZS6_A0A1D5NZS6_CHICK_G_protein_coupled_receptor_33__gene_pseudogene__OS_Gallus_gallus_OX_9031_PE_3_SV_2
KVMALSCTRGDSGWMVRAISSPKEQPAHDHYSGLQKSLHVLSMVVYSIACVLGVTGNGLVIWIAGFKMKKTVNSVWFLNLAIADFIFTFFLPLSIAYTALDFHWPFGKLLCKLNSTIAFLNMFASVFLLMVISVDRCVSVAFPVWSHNRRSPELAARVALGTWGMAVLLSSPYLIFRDTAVSSRNITSCYNNFALSDDYTAEETRRLWRMRHKAMIITRFLCGFLIPFTVILICYSIVAVKLKRRQLASSAKPYRIIIAVTVSFFLCYFPYHVFSLLEISQNSSSHEMKMALYIGIPLVSSLAFFNSCINPILYVFVGPDFKEKFCQSILSTFEGAFTEESMLGSLSSRRKSRSASEAEVPRL
>Deuterostome_chordata_Ggallus_tr_B5G4W1_B5G4W1_CHICK_Type_1_III_gonadotropin_releasing_hormone_receptor_hexahelical_variant_OS_Gallus_gallus_OX_9031_GN_GNRHR1_III_PE_2_SV_1
MARLGGGTGQDAAAAAGCNVAVLRAAGGRRGGGRSHIRVLLRHLAAADLLVTVVVMPLDAIWNITLQWRAGDLACRLLMYLRLLAMYASAFVTVVISLDRQAAILRPLAIARARCRNRAMLRAAWMLSAALAVPQLFLFHTVTLHAPHNFTQCTTHGSFPQPWHETLYNMLSFSCLFLLPLLIMVCCYTRILLEISRRMGSSLFSSRDVPLRCSGSNIPRARLRTLKMSLVIVSSFILCWTPYYLLGLWYWFCPRAMQQKVPPSLSHILFIFGLFNACLDPITYGLFTIPFRRRCGCPCGHSSEPEPPSPATGSFHCSASSLRGRQGMGGTEGPHPPIELGLPTGAGSCQSSAL
>Deuterostome_chordata_Ggallus_tr_F1NP52_F1NP52_CHICK_Alpha_1A_adrenergic_receptor_OS_Gallus_gallus_OX_9031_GN_ADRA1A_PE_2_SV_2
MVFLPGNSSNCSNCTYSAEPVNISKAILLGVILGGLIIFGVLGNILVILSVACHRHLQSVTHYYIINLAVADLLLTSTVLPFSATMEILGYWAFGRIFCNIWAAVDVLCCTASIMSLCIISIDRYIGVSYPLRYPSIVTEKRGLLALLCVWALSLVISIGPLFGWKEPAPEDETICQITEEPGYVLFSALGSFYLPLTIILVMYCRVYVVAKRENKGLRSGLKMEKSRSEAVTLRIHRKNVPENSGATASSKSKHHFSVRLLKFSREKKAAKTLGIVVGCFVLCWLPFFVVMPLGSFFPTIKPPDTLFKITFWLGYLNSCINPIIYPCSSQEFKKAFQNVLRAQCLPRKHAAKKQSPSFNLNHPSNQSMGGGKGVVRIPVGSGETFYKISKSDGVCEWKIFSAVQSVPTKSAIPKDKSSCTAAKVKSKGFLQECCCAGTSGNTVHENCKVPTIKIHTMSLSESGEDV
>Deuterostome_chordata_Ggallus_sp_P49288_MTR1C_CHICK_Melatonin_receptor_type_1C_OS_Gallus_gallus_OX_9031_PE_2_SV_1
MERPGSNGSCSGCRLEGGPAARAASGLAAVLIVTIVVDVLGNALVILSVLRNKKLRNAGNIFVVSLSVADLVVAVYPYPLILSAIFHNGWTMGNIHCQISGFLMGLSVIGSIFNITAIAINRYCYICHSLRYDKLFNLKNTCCYICLTWTLTVVAIVPNFFVGSLQYDPRIYSCTFAQTVSTSYTITVVVVHFIVPLSIVTFCYLRIWILVIQVKHRVRQDCKQKIRAADIRNFLTMFVVFVLFAVCWGPLNFIGLAVSINPSKVQPHIPEWLFVLSYFMAYFNSCLNAVIYGLLNQNFRKEYKRILLMLRTPRLLFIDVSKGGTEGLKSKPSPAVTNNNQAEIHL
>Deuterostome_chordata_Ggallus_tr_A0A1D5PRZ3_A0A1D5PRZ3_CHICK_Alpha_1D_adrenergic_receptor_OS_Gallus_gallus_OX_9031_GN_ADRA1D_PE_2_SV_1
MTFPELSNGSLSENRTGQGSQSGANRSWGLQGEESPEGNGTTLPFALDVQAVGVGVFLAVFILSAIVGNILVILSVACNRHLQTVTNYFIVNLAIADLLLSTTVLPFSATLEVLGFWVFGRIFCNIWAAVDVLCCSASIMSLCIISVDRYIGVKYSLKYPTIMTERKAGVILVVVWLSSMVISIGPLLGWKEPPPPDESICSITEEPGYALFSSLFSFYLPLMVILVMYFRIYVVARRTTRSLEAGVKKERNKSMEVVLRIHCRSVLEEPLSSTQSKGHNFRSSLSVRLLKFSREKKAAKTLAIVVGVFILCWFPFFFVLPFGSFFPSLKPSEMVFKVIFWLGYFNSCVNPIIYPCSSKEFKRAFIRLLKCQCHRRRRPIWRVYDHHWRGASVNSSVQDSETDLRPRISTLNSSFIFNSSLQERAGKRRTLSFKGWKMLTPFQKPASAQLKEKMNSLSNKIRGGSSKGGVTATYKTEVESVSIGIPHDFMETIDYQTYDLTDCCGLRETDI
>Deuterostome_chordata_Ggallus_tr_E1BX72_E1BX72_CHICK_G_PROTEIN_RECEP_F1_2_domain_containing_protein_OS_Gallus_gallus_OX_9031_GN_LOC422929_PE_3_SV_4
MVMAEAQQALNSGKMLMDKNESWLSNFSSTSSFVKGAGRWAGIGLQEVAVGLILTLIDLVTLLGNTVVFICPVVEKRLRTVTYMFIMSLAMADFLVACLVMLFSIIYEVTGMWLFGKLFCKVWISFDVMFCTASIVTLCFISLDRYCSVVTPSHYSRRMSRGRCIVMTCTVWVYSSLISFLPIMQGWNEMPGVDFDAGRECIFVTNWIFAIVASALAFFVPFMVMCSMYFFIYRASRLKATRVMSQTLEIHYHPNSKRQNHLQLENKATRTISIIISVFVLCWLPYFVLNVWLAARGSNSASTVLVETFKVITWLGYCNSTINPMLYAFLNRDFQRALRKLLICRHRSQVDIGEDMVSIATFTKTAPDLDYSITVPVPNDAQKGKPKP
>Deuterostome_chordata_Ggallus_tr_F1NU85_F1NU85_CHICK_G_PROTEIN_RECEP_F1_2_domain_containing_protein_OS_Gallus_gallus_OX_9031_GN_OPN5L1_PE_4_SV_2
MDPSFANSTFQSKITEAADIVVGTCYMVFGICSLCGNSILLYISYKKKHLLKPAEYFIINLAISDLAMTLTLYPLAVTSSLSHRWLYGKHICLFYAFCGLFFGICSLSTLTLLSVVCCLKICFPAYGNRFRRKHGQILIACAWTYAAIFACSPLAHWGEYGEEPYGTACCIDWQSTNVDVMSMSYTVVLFVLCFILPCGVIVTSYSLILVTVKESRKAVEQHVSGPTRINNVQTITAKLSIAVCIGFFAAWSPYAIIAMWAAFGSIDKIPPLAFAIPAVFAKSSTLYNPIIHLLLKPNFRSNIAKDFTVIQQLCVRCCFCVKELQTYRSTFNTGLRTFKGKNESSCNALPIMEGCSYFPSEKGSHTFECFKSYPNCFQERLSTMGCHLQDCESLENDLQVEVTQGSRNSMKVVEQEEKSTELDNLEITLEAVPVSCTFTDL
>Deuterostome_chordata_Ggallus_sp_Q9DDN6_NPY2R_CHICK_Neuropeptide_Y_receptor_type_2_OS_Gallus_gallus_OX_9031_GN_NPY2R_PE_3_SV_1
MGPLEAIGEENQTDEMKMELFTKLYLPRYTTPVSELALDPKPELKDSTTLVEVQIILIFAYCSIILLGVIGNSLVIHVIIKFKSMRTVTNFFIANLAVADLLVNTLCLPFTLVYTLLGEWKLGPVLCHLVPYAQALAVHVSTVTLTVIALDRHRCIVYHLESKISKRISFLIIGVAWAVSALLASPLAIFREYSLIEIIPDFKIVVCSEKWPGEGQLNYGTIYSVSMLLIQYVLPLAIISYAYTRIWTKLKNHVSPGAGNDHYHHRRQKTTKMLVCVVVVFAVSWLPFHAFQLVSDIDSQVLDLKEYKLIYTVFHVIAMCSTFANPLLYGWMNNNYRTAFLTAFQCEQRLDSIHPEVSAAFKARKKLEAKKSQFPGDSFTQPTNV
>Deuterostome_chordata_Ggallus_tr_F1NNL2_F1NNL2_CHICK_G_PROTEIN_RECEP_F1_2_domain_containing_protein_OS_Gallus_gallus_OX_9031_GN_PROKR1_PE_3_SV_2
MVLEQDEHNPNATINLNFAAIYNLHDGDLTSMRNFSFPFNFSYSDYDLPLDSEDDMTKTRTFFAAKIVIGVALVGIMLVCGIGNFIFIAALARYKKLRNLTNLLIANLAISDFIVAIVCCPFEMDYYVVRQLSWEHGHVLCASVNYLRTVSLYVSTNALLAIAVDRYLAIVHPLKPRMNYQTATILIALVWIVSILVAIPSAYFATETVLFIVKNQEKIFCGQIWPVDQQMYYKSYFLFIFGIEFVAPVITMTLCYARISRELWFKTVPGFQTEQIRKRLRCRRKTVMVLMCILTAYVLCWAPFYGFTIVRDFFPTIFVKEKHYLTAFYIVECIAMSNSMINTMCFVTVKNNTMKYFKKIMLLRWRSTYHGSKSSTDLDLRTSAMPVTEEVDCIKLNGTHRKEEQVGGKKSTLLNHTLDSLSSLRTSSK
>Deuterostome_chordata_Ggallus_tr_E1BRP1_E1BRP1_CHICK_Neuromedin_B_receptor_OS_Gallus_gallus_OX_9031_GN_NMBR_PE_2_SV_1
MEAELLSELTALSFGGNGSVQLVPETTLLPPAWGMAMFTVRCVIPSLYLLIITVGLLGNVTLMKIFISNSAMRSVPNIFISSLAAGDLLLLVTCVPVDASRYFSEEWLFGEVGCKLIPAIQLTSVGVSVFTLTALSADRYKAIVKPMDIQTSSAVLRTCAKAIAIWIISILLSVPEAVFSELAHINDTDNATFTACIPYPMTDDMHPKIHSVLIFLVYFLIPLAIISIYYYHIAKSLIRSAHNIPGENSEHSKRQMETRKRLAKIVLVFVGFFAICWFPNHVLYMYRSFNYNEIDSSIGHMVVTLVARVLSFCNSCVNPFALYLLSESFRRHFNNQLRCRKKPQQERSASYLRNSSAIQTTSLKSNTRNTVTSVTQLNGHNLKQEMSS
>Deuterostome_chordata_Ggallus_tr_F1NEY8_F1NEY8_CHICK_G_PROTEIN_RECEP_F1_2_domain_containing_protein_OS_Gallus_gallus_OX_9031_GN_OPN4_PE_3_SV_1
MDLPPRAPTKMTVKDVRGAFPTVDVPDHAHYTIGTVILIVGITGTLGNFLVIYAFCRSRTLQKPANIFIINLAVSDFLMSITQSPVFFTNSLHKRWIFGEKGCELYAFCGALFGITSMITLMVIALDRYFVITKPLASVRVMSKKKALIILVGVWLYSLAWSLPPFFGWSAYVPEGLLTSCSWDYMTFTPSVRAYTMLLFCFVFFIPLIAIIYSYVFIFEAIKKANKSVQTFGCKHGNRELQKQYHRMKNEWKLAKIALIVILLYVISWSPYSVVALVAFAGYSHVLTPFMNSVPAVIAKASAIHNPIIYAITHPKYRTAIATYVPCLGFLLRVSPKESRSFSSYPSSRRTTITSQSSETSGLQKGKRRLSSISDSESGCTDTETDITSMISRPASSQVSYEMGEDTTQTSDLGGKPKVKSHDSGIFRKTVVDADEIPMVEINDTEHSATSTCKTSEKCNVEEIQRSESLSGIGLREGESRHRTSASQIPSIIITYSNVQGVELHSGYSAGFLHPKNKSHKQNKSSNS
>Deuterostome_chordata_Ggallus_tr_A0A1D5NV74_A0A1D5NV74_CHICK_G_PROTEIN_RECEP_F1_2_domain_containing_protein_OS_Gallus_gallus_OX_9031_GN_LOC100859173_PE_3_SV_2
PRKHPTYVCLFPLVGRTPISEQCLCSTNRTTFNWTDSCIVEWEKFAELARYELESQKPIVKALLIVAYSVIIIMSLFGNMLVCHVVLKSKRMHSATSLFIVNLAVSDIMITLLNTPFTLVRFVNSTWIFGKVMCHVSRFVQYCSLHVSTLTLTAIALDRHQVILNPLKQRMSLTKGAVSIAVIWLLAACFSLPHAVYQKLFQYNYREATVRSLCLPDFPEPAELVWKYLDLSTFLLLYLLPLLVITATYTRLAKKLWLRNAIGDVTTQQYITHRRNKKKSIKMLVLVVVVFAVCWFPLNCYVVLISSLGIKTKNSLYFALHWFAMSSTCYNPFIYCWLNESFRAELRALLCMCQHTPQPRGTAQPPMAVSCREAWGEQAGSRHGSCYLFSQEPAVPLCPQ
>Deuterostome_chordata_Ggallus_tr_E1C0A1_E1C0A1_CHICK_G_PROTEIN_RECEP_F1_2_domain_containing_protein_OS_Gallus_gallus_OX_9031_GN_TAAR2_PE_3_SV_2
MFSMNISRDFTDCSEFGNRSCSDSSRSPGVRGVLYFSIAAAFLVTVSGNMAIIFSILYFKQLHSPTNFLILSMAVTDFLLGFAIMPYSMVRSVENCWYFGMMFCKIHYSFDLMLCLVSIFHLCSIAVDRFYAICHPLHYASTMTMAAIKQITAVCWSVPAVFAFGVVFSEAHASGIEGYESLVKCSSLCPIMFNKAWGIVLFTIGLFAPACIMLGIYIKIFVVSQKHIRVLSQTHKHRKSDMKNELSKSKDKKAAKTLSVVMLAFLVCWFPCFFAILLDPFLNFSIPSPLFDALNWFGYLNSTCNPLIYGFFYPWFRKAFKYIVTGKIFNPQLRTTKLSSED
>Deuterostome_chordata_Ggallus_sp_P28683_OPSG_CHICK_Green_sensitive_opsin_OS_Gallus_gallus_OX_9031_GN_PRA1_PE_1_SV_1
MNGTEGINFYVPMSNKTGVVRSPFEYPQYYLAEPWKYRLVCCYIFFLISTGLPINLLTLLVTFKHKKLRQPLNYILVNLAVADLFMACFGFTVTFYTAWNGYFVFGPVGCAVEGFFATLGGQVALWSLVVLAIERYIVVCKPMGNFRFSATHAMMGIAFTWVMAFSCAAPPLFGWSRYMPEGMQCSCGPDYYTHNPDYHNESYVLYMFVIHFIIPVVVIFFSYGRLICKVREAAAQQQESATTQKAEKEVTRMVILMVLGFMLAWTPYAVVAFWIFTNKGADFTATLMAVPAFFSKSSSLYNPIIYVLMNKQFRNCMITTICCGKNPFGDEDVSSTVSQSKTEVSSVSSSQVSPA
>Deuterostome_chordata_Ggallus_tr_A9UGZ3_A9UGZ3_CHICK_Somatostatin_receptor_type_1_OS_Gallus_gallus_OX_9031_GN_SS1R_PE_2_SV_1
MLPDGTCTRLPGGAGSHSGGSHSGASGALEEAAARGMDSGGRNSSGAPNSTLSESQGSAILISFIYSVVCLVGLCGNSMVIYVILRYAKMKTATNIYILNLAIADELLMLSVPFLVTSTLLHHWPFGSLLCRLVLSVDAINMFTSIYCLTVLSVDRYIAVVHPIKAARYRRPTVAKMVNLGVWVLSILIILPIIIFSNTAANSDGTVACNMLMPEPTQRWLVVFVVYTFLMGFLLPVVAICLCYILIIAKMRMVALKAGWQQRKRSERKITLMVMMVVMVFVICWMPFYIVQLVNVFVEQDDATISQLSVILGYANSCANPILYGFLSDNFKRSFQRLLCLSWMDNAPEEPIDYYATALKSRAYSVEDFPPDNLESGSMYRNGTCTSRITTL
>Deuterostome_chordata_Ggallus_sp_P32250_LPAR6_CHICK_Lysophosphatidic_acid_receptor_6_OS_Gallus_gallus_OX_9031_GN_LPAR6_PE_1_SV_1
MVSSNCSTEDSFKYTLYGCVFSMVFVLGLIANCVAIYIFTFTLKVRNETTTYMLNLAISDLLFVFTLPFRIYYFVVRNWPFGDVLCKISVTLFYTNMYGSILFLTCISVDRFLAIVHPFRSKTLRTKRNARIVCVAVWITVLAGSTPASFFQSTNRQNNTEQRTCFENFPESTWKTYLSRIVIFIEIVGFFIPLILNVTCSTMVLRTLNKPLTLSRNKLSKKKVLKMIFVHLVIFCFCFVPYNITLILYSLMRTQTWINCSVVTAVRTMYPVTLCIAVSNCCFDPIVYYFTSDTNSELDKKQQVHQNT
>Deuterostome_chordata_Ggallus_tr_Q58G84_Q58G84_CHICK_Somatostatin_receptor_type_2_OS_Gallus_gallus_OX_9031_GN_SS2R_PE_2_SV_1
MDLEYELPNATTFWFSPASPFDNFSVEAPTNASQNATGQHFDLTSNAILTFIYFVVCIIGLCGNTLVIYVILRYAKMKTITNIYILNLAIADELFMLGLPFLAMQVALVHWPFGKAICRIVMTVDGINQFTSIFCLTVMSVDRYLAVVHPIKSAKWRRPRTAKMINMAVWGVSLLVIMPIMIYAGVQQNHGRSSCTIIWPGESGAWYTGFIIYAFILGFLVPLTIICLCYLFIIIKVKSSGIRVGSSKRKKSEKKVTRMVSIVVAVFIFCWLPFYIFNVSSVSVLIVPTPVLKGMFDFVVVLSYANSCANPILYAFLSDNFKKSFQNVLCLVKVSGMDDADRSDSKQDKSRLNETTETQRTLLNGDLQTSI
>Deuterostome_chordata_Ggallus_sp_P49578_ACM3_CHICK_Muscarinic_acetylcholine_receptor_M3_OS_Gallus_gallus_OX_9031_GN_CHRM3_PE_2_SV_1
MLTHYQLCFQKRSSQNYTVPDPTSCFDVPPWTILCQRATMIMHNNSSALPLFSNVSSFWKRDSHGPGLLDEGASLIGSYDSPETTESFPFSTVETTNSSLNATIKDPLGGHAVWQVVLIAFLTGIIALVTIIGNILVIVSFKVNKQLKTVNNYFLLSLACADLIIGVISMNLFTTYIIMGHWALGNLACDLWLSIDYVASNASVMNLLVISFDRYFSITRPLTYRAKRTTKRAGVMIGLAWIISFVLWAPAILFWQYFVGKRTVPLDECFIQFLSEPIITFGTAIAAFYLPVTIMSILYWRIYKETEKRTKELAGLQASGSEAETARFVHQTGSSRSLSSYELQRQSTKRSSRRKYRRCHFWLTMKSWEPNTDQGDQEHSSSDSWNNNDAAASLENSASSDEEDITAETRAIYSIVLKLPGHSAILNSTKLPSSEDLNESADELQKSDTDSQEKKPKKLQPPKSIQDGGSFQKSFSKLPIQPGSAETATASDGISSVTKTSAALPLSFKEATLAKKFALKTRSQITKRKRMSLIKEKKAAQTLSAILFAFIITWTPYNIMVLVNTFCDCVPKTVWNLGYWLCYINSTVNPVCYALCNKMFRNTFKMLLLCQCDKRKRRKQQYQQRQSVIFHKRIPREAS
>Deuterostome_chordata_Ggallus_tr_A0A3Q2UEP3_A0A3Q2UEP3_CHICK_G_PROTEIN_RECEP_F1_2_domain_containing_protein_OS_Gallus_gallus_OX_9031_GN_NPBWR2_PE_3_SV_1
MGNSSLWDSLNSTCSNAANSSYLDSDMMFNFTFQEQSADFYVVLPVIYSVICAVGLTGNTAVIYVILKAPKMKTVTNMFILNLAIADDLFTLVLPINIAEHLLHYWPFGEVLCKVILSIDHYNIFSSIYFLTVMSIDRYLVVLATVRSKRMPHRTYRAARIVSLCIWILVTIIVLPFIIFANVYIDDLKIKSCGLNFPKPERFWFKASRIYTLILGFAIPVSTICILYTMMLYKLRNMHLNSNARALDKAKKKVTIMVFIVLAVCLFCWTPFHLATIVALTTDLPQTSMVIGISYFITSLSYANSCLNPFLYAFLDDSFRKSFRKMLECRTS
>Deuterostome_chordata_Ggallus_tr_F1NJ82_F1NJ82_CHICK_NK_3_receptor_OS_Gallus_gallus_OX_9031_GN_TACR3_PE_2_SV_2
MNSVSAANWNVSMSSRWNMSLAAAGDPWGQALGVPAGNASTPVAANFSNQFVQPSWRIALWSLAYGGVVAVAIFGNLIVIWIILAHKRMRTVTNYFLVNLAFSDASMAAFNTLINFIYALHSEWYFGEAYCRFHNFFPITAVFASIYSMTAIAVDRYMAIIDPLKPRLSATATKVVIGSIWILAFLLAFPQCLYSITKVMPGRTLCYVAWPGGPKQHFTYHVIVIVLVYCFPLLVMGITYSVVGITLWGGEIPGDTSDKYHEQLKAKRKVVKMMIVVVMTFAICWLPYHTYFIVTGIYQQLNRWKYIQQIYLASFWLAMSSTMYNPIIYCCLNRRFRAGFKRAFRWCPFIELSSHDELELKAARFHPTRQSSLYAVSRMESSTTVVLDTNDGDNSHPSRKKKAAPRNASFNGCSQRNSKAVSTASSFVSSLNTAGDDYS
>Deuterostome_chordata_Ggallus_tr_Q2I810_Q2I810_CHICK_NPY_receptor_Y6_OS_Gallus_gallus_OX_9031_GN_NPY6R_PE_2_SV_1
MDKAIQHPTEILSNQTIPNSSYSQFLNFDTCQPSFPAVFLLITAYILVTTVGLFGNLCLIVIIKRQKEAQNVTNILIANLSLSDVLICIMCIPVTAAYTLMDYWIFGEAMCKISSFIQSMSVTVSVFSLVLIAIERHQLIVNPRGWKPNTSHAYWGIVLIWVFSLMISIPFLIFHQLTDEPFKHLSFHSDFYKNKAACIEAWPSVTERLIFTTSLLLFQYCFPLGFILICYLKIFLCLRRRHSKIDRMRENESRLSENKRINLMLISIVVTFAACWLPLNIFNVVFDWNHEALMSCNHNLAFTLCHLVAMISTCINPIFYGFLNKNFQKDLIGLVLHCRCSASQEEYENIALSNLQTDVSKGSLKLNNHPPVNV
>Deuterostome_chordata_Ggallus_tr_A0ZPS0_A0ZPS0_CHICK_Cholecystokinin_receptor_type_A_OS_Gallus_gallus_OX_9031_GN_CCK1R_PE_2_SV_1
MEIVDASFLENSTNITALLCDILLENETFYCVDDPPYSSKDLHQIIRILLYCLIFLLSVLGNILVITVLIRNKQMRTVTNTFLLSLAVSDLMLCLFCMPFTLIPNLLKDFIFGSTVCKTATYFMGISVSVSTFNLVAISLERYSAICKPLQSRVWQTKSHALKVIAATWCVSFTIMSPYPIYSKLVPFTKYNNSTANMCRLLWPSDVIQQSWYTFLLLILFLIPGIIMMVAYGLISLELYRGIKFDTSQRRSSRERKGSTSIAKYEDGDGCYLHKAKRKRKVPLQQLSTMSNSKIDRVRSSSSSANLMAKKLVIRMLMVIVVLFFICWTPIFSVNAWRAFDTASADLHLSGAPISFIHLLSYTSACVNPIIYCFMNKRFRMGFLATFTCCAKQKPPVIRGEVGDEEEGKTTRASLSKCSYTHMNMSAPP
>Deuterostome_chordata_Ggallus_tr_F1NN71_F1NN71_CHICK_G_PROTEIN_RECEP_F1_2_domain_containing_protein_OS_Gallus_gallus_OX_9031_GN_CGNRH_R_PE_3_SV_3
LPAALIEAEPPHHPTTEGDTNTSATHCLEHWVEPRFTQAAKVRVAITAVFFLLAACSNTAVLGSLLRKRRKCHVRPLILSLALADLLVTVAVMPLDAAWNVTVQWYGGDLSCKLLNFLKLFAMYAAALVLVVISLDRHAAVLQPFARARRRNGLLLRAAWLGSVLLASPQLFLFHVHTVPGGNFTQCVTHGSFRAHWEETVYNMFTFTTLYITPLSIMIVCYVRIIWEISKQLKINKSLVRSQNDHISKARMKTLKMTIVIVASFIICWTPYYLLGLWYWFHPAMIQRMPEYINHSFFLFGLLHTCTDPIIYGLYTPSFREDVQLCLRGIEAAISRHVRHKPISVSEKTTKDGDVNGQVTSGGSNGTTVNTVC
>Deuterostome_chordata_Ggallus_tr_E1C327_E1C327_CHICK_G_PROTEIN_RECEP_F1_2_domain_containing_protein_OS_Gallus_gallus_OX_9031_GN_NPBWR1_PE_3_SV_3
MENTSLPEPNSSCVAGHTDCTRRGDVELSIPTPPPSPSSYITMPVIYSIICAVGLTGNTAVIYVILKAPKMKTVTNIFILNLAIADELFTLVLPINIADYLLLQWPFGEFMCKLIISIDQYNIFSSIYFLTVMSVDRYLVVAATTKSRKMSYRTYRAAKIVSLCIWSFVTVIILPFTVFAKVHKEQGRSQCVFVFPHPESVWWKGSRIYTLILGFAIPVSTICILYTIMLCRLRRVHLHSNAKALDKAKKKVTLMVVIILAVCLLCWTPYHLSTVVALTTDIPQTPQIVGISYFITSLSYANSCFNPFLYAFLDDSFRRSFRKLMDCRTTS
>Deuterostome_chordata_Ggallus_tr_F1NQJ8_F1NQJ8_CHICK_G_PROTEIN_RECEP_F1_2_domain_containing_protein_OS_Gallus_gallus_OX_9031_GN_GALR1L_PE_3_SV_2
MEEEEDNFVLFFGVNTSKCSLETNQTGAPPCWSGAAKGGPEVVIVPVLFGLIFLLGMVGNTMVLVILVRVRPGGRSSCSTTNIFILNLSIADFSFLLFCVPFQATIYSLPEWIFGAFFCKWVHYLAMATMLVSIFTLVAMSVDRYIAVVHAKHSSDIRSKRNAVLGVGVIWLLSLLIAIPVAQHQALMSGHQQAPNSSFCWENWAEGSTAKQTYKVMILLVGYLLPLVLITCCYAKVLHHLHTKVKNISKKSERSKKKTAQTVLLVVAVFLLSWLPHHIITMWAEFGHFPLNNISFTFRIISHCLAYGNSCINPILYAFLSENFRKACQQAFHCKCFLQPVPTEKLVRIHMENFSVTHSTTNV
>Deuterostome_chordata_Ggallus_tr_Q9W6I3_Q9W6I3_CHICK_NK_1_receptor_OS_Gallus_gallus_OX_9031_GN_ASPR_PE_2_SV_1
MDDPPPLEAELEHRWLLNASLNESSANQFVQPPWQVALWAVAYTLIVVVSVVGNVVVMWIILAHKRMRTVTNYFLVNLAFAEASMSAFNTVVNFTYAIHNEWYYGLLYCKFHNFFPIAAVFASIYSMTAIALDRYMAIIHPLQPRLSATATKVVICVIWLLAFLLAFPQGYYSVTEELPGRLVCLVAWPEHSTDVYGKTYHFCMTVLIYFLPLLVIGCAYTVVSITLWASEIPGDSSDRYHEQVSAKRKVVKMMIIVVCTFALCWLPYHIYFTLQYFNPEWYLQKFIQQVYLAVMWLAMSSTMYNPIIYCCLNDRFRVGFKHAFRWCPFVSAAEYEGLEMKSARYLQTQSSMYKVSRIETTVSLAVGAAEEELEESKKGKRLSVDMTSNGSSRSDSKTVSESFSFYSNTLT
>Deuterostome_chordata_Ggallus_tr_A0A1D5P622_A0A1D5P622_CHICK_G_PROTEIN_RECEP_F1_2_domain_containing_protein_OS_Gallus_gallus_OX_9031_GN_CCR8_PE_3_SV_2
MYYPELATDCEFESIPAFASSFFPVLYSILFVIGLMGNALVVWVLTAFKKIRAMTDVYLLNLAISDLVFVFSLPFLAQYSLVSQWTFGNAMCKIVSSAYFIGFYSSAFFITIMSIDRYLAIVHSVYALKVRTTKHGIIASLALWAVAILASVPGLVFFREVDEDNRTQCIPHYPGSGNSWKVFSNSEVNILGWLFPVSILIFCYHNILRNLQRCHTQNKYKAMKLVFIVVIVFFLFWTPINIMLLLDSLRSLHIIDDCQNSQRLDLALELAETLSLVHCCLNPIIYAFVGEKFKKYLCEAFGKYAHFLLICKGHSAFNRRNTDRRTSMYTASSQSSFVGSVL
>Deuterostome_chordata_Ggallus_tr_Q75XU5_Q75XU5_CHICK_Neuropeptide_FF_receptor_1_OS_Gallus_gallus_OX_9031_GN_NPFF1_PE_2_SV_1
MQALQHPEPSGDPSNGSWANVSESHLLKENYTFLAYYQHSSPVAVMFILAYTFIFLMCMIGNILVCFIVVKNRQMRTVTNMFILNLAISDLLVGIFCMPTTLVDNLITGWPFDNAMCKMSGLVQGMSVSASVFTLVAIAVERFRCIVHPFRQKLTLRKALVTIAIIWVLALLIMCPSAITLTVTREEHHFMVDTYNNSYPLYSCWEAWPETEMRRIYTTVLFSHIYVAPLALIVVMYARIAFKLFKSAAPARGTRPEEPEGRKVSRRKAKVINMLIIMALFFTLSWLPLWTLMLLTDYRHLSEHQLHLVTGYVFPFAHWLAFFNSSANPIIYGYFNENFRRGFQEAFRAPFCLPPRRQHRGPYGARNRVFTQPQASDSPPHSESRPLASRRAGVPAWNG
>Deuterostome_chordata_Ggallus_tr_Q4ZJF2_Q4ZJF2_CHICK_Somatostatin_receptor_type_3_OS_Gallus_gallus_OX_9031_GN_SS3R_PE_2_SV_1
MDTSAFSLPTPTVSEEGNASGSWAGFTTPNSSTTTTSPGVVVSGVLIPMVYLIVCVVGLIGNSLVIYVVLRHSVSESVTNVYILNLALADELFMLGLPFLAAQNALSYWPFGSFMCRLVMAVDAINQFTSIFCLTVMSVDRYLAVVHPGKSSKWRTARVAKAVSATVWMLSSIVVLPVVVFSDVPLGMNTCHIQWPEPASVWRAGFIIYTATLGFFGPLLVICLCYLLIVVKVRSSGRRVRALSSKHKLSERRVTRMVVTVVAVFVLCWLPFYVLNIINVVCPLPEEPSLFGVYFLVVVLPYANSCANPIIYGFLSYRFKQGFRRAIFRPSRRVQSQEVPECPPEKSDDGGEEKEISKITQNGNDREERPLSSRAGERNGQKPLPEEPVGCEKSSKLHVSYL
>Deuterostome_chordata_Ggallus_tr_A0A3S5ZPQ6_A0A3S5ZPQ6_CHICK_G_PROTEIN_RECEP_F1_2_domain_containing_protein_OS_Gallus_gallus_OX_9031_GN_CXCR4_PE_3_SV_1
MDGSMDGLDLSSGILIEFADNGSEEIGSADYGDYGEPCFQHENADFNRIFLPTIYSIIFLTGIIGNGLVIIVMGYQKKQRSMTDKYRLHLSVADLLFVITLPFWSVDAAISWYFGNVLCKAVHVIYTVNLYSSVLILAFISLDRYLAIVHATNSQRPRKLLAEKIVYVGVWLPAVLLTVPDIIFASTSEVEGRYLCDRMYPHDNWLISFRFQHILVGLVLPGLIILTCYCIIISKLSHSKGHQKRKALKTTVILILTFFACWLPYYIGISIDTFILLGVIRHRCSLDTIVHKWISITEALAFFHCCLNPILYAFLGAKFKTSAQNALTSVSRGSSLKILSKSKRGGHSSVSTESESSSFHSS
>Deuterostome_chordata_Ggallus_tr_F1NW54_F1NW54_CHICK_Mu_type_opioid_receptor_OS_Gallus_gallus_OX_9031_GN_OPRM1_PE_2_SV_4
MAVAYLLGNGSAPLLAGALEVPFGANASAAACRPAVPPCAAAPPGAWGNSTAGWNRSEPCGGANGSAGGGPCAPAGGGGPSVVTAIAIMALYSVVCVVGLFGNFLVMYVIIRYTKMKTATNIYIFNLALADALATSTLPFQSVNYLMGTWPFGTILCKIVISIDYYNMFTSIFTLCTMSVDRYVAVCHPVKALDFRTPRNAKIVNVCNWILSSAIGLPVMFMATTKYRQGSIDCTLTFSHPAWYWENLLKICVFIFAFIMPVLIITVCYGLMILRLKSVRMLSGSKEKDRNLRRITRMVLVVVAVFIICWTPIHIYVIIKALVNIPETTFQTVSWHFCIALGYINSCLNPVLYAFLDENFKRCFREFCIPTSSTIEQQNSTRVRQNTRDHASTANTVDRTNHQLELQEAETTPLP
>Deuterostome_chordata_Ggallus_tr_F1NFK6_F1NFK6_CHICK_G_PROTEIN_RECEP_F1_2_domain_containing_protein_OS_Gallus_gallus_OX_9031_GN_GALR2_PE_3_SV_2
MNGSAAGSDEGWHPESVLIPLAYLLIFLVGTVGNCLVLAVLLRNGQVKNTTNLFILNLGVADLCFILFCVPFQATIYTLEGWVFGSFLCKAVHFFIYLTMYASSFTLATVSLDRYLAIRYPLHSRELRTPRNALVAICFIWALSIIFSSPYLSYYQQLQLANLTVCHPVWATSQRKVMDLCTFIFSYIIPVLILSLTYTRTIRYLWRSVDPLQEMSESKKAKRKVTRMIVIVAVLFCLCWLPHHLVILCFWFGYFPLNHTTYVLRIVSHLISYANSCVNPIVYALVSKHFRKGFKKIFICLLHKKAANKVHVAQGTNTVSMLEAELSEVTRLSDAGPGCSSVRCKAQPWGEAALGGCQQRADGSFITFDVT
>Deuterostome_chordata_Ggallus_tr_F1NWY5_F1NWY5_CHICK_NPY_Y5_receptor_OS_Gallus_gallus_OX_9031_GN_NPY5R_PE_4_SV_2
MDLGFKDYTNRTPTKNTSATTKNFSAWEDYKSSVDDIQYFLIGLYTLISLAGFVGNLLVLTALTKRKQKTIINILIGNLAFSDILVVLFCSPFTLTSVLLDRWMFGTVMCHIMPFLQCTSVLVSTLMLISIAAVRYRMVKYPLSSNLTAKHGYFLIVIIWAVGCAICSPLPVFHKIVDLHKTLNLEALENRLLCIESWPSDSYRIAFTISLLLMQYILPLVCLTASHTSVCRSVGSRLSSKEGKFQENEMINLTLHPSKSAGTEAQPSNHTSWSCALVRKHHRRYSKKTSTVMPAILRQQQDADFRDLPETSGTEKSQLSSSSKFIPGVPICFEMKPEENTEIQDMITVSQSIIRIKTRSRRVFCRLTVLILVFGFSWMPLHLFHIVTDFNATLISNRHFKLVYCICHLLGMMSCCLNPILYGFLNNSIKADLMSLIPCCQIL
>Deuterostome_chordata_Ggallus_sp_P49285_MTR1A_CHICK_Melatonin_receptor_type_1A_OS_Gallus_gallus_OX_9031_PE_2_SV_1
MRANGSELNGTVLPRDPPAEGSPRRPPWVTSTLATILIFTIVVDLLGNLLVILSVYRNKKLRNAGNIFVVSLAIADLVVAIYPYPLVLTSVFHNGWNLGYLHCQISGFLMGLSVIGSIFNITGIAINRYCYICHSLKYDKLYSDKNSLCYVGLIWVLTVVAIVPNLFVGSLQYDPRIYSCTFAQSVSSAYTIAVVFFHFILPIAIVTYCYLRIWILVIQVRRRVKPDNNPRLKPHDFRNFVTMFVVFVLFAVCWAPLNFIGLAVAVDPETIIPRIPEWLFVSSYYMAYFNSCLNAIIYGLLNQNFRREYKKIVVSFCTAKAFFQDSSNDAADRIRSKPSPLITNNNQVKVDSV
>Deuterostome_chordata_Ggallus_tr_D2K8P9_D2K8P9_CHICK_5_hydroxytryptamine_receptor_1A_OS_Gallus_gallus_OX_9031_GN_HTR1A_PE_2_SV_1
MDVANNTTSPERSPEGEGGPGLAEVTLGYQLLTSLLLGTLILCAVSGNACVIAAIALERSLQTVANYLIGSLAVTDLMVSVLVLPMAALYQVLNKWTLGQVICDIFISLDVLCCTSSILHLCAIALDRYWAITDPIDYVNKRTPRRAAVLISLTWLIGFLISIPPMLGWRTPEDRSNPDACTISKDHGYTIYSTFGAFYIPLLLMLVLYGRIFKAARFRIRKTVKKAEKKKIADTCLTLSPAALQKKSNGEPGKGWRRTVEPRSGACVNGAVRQGEDGAALEVIEVQRCSSSSKTHLPLPSEACGSPPPPSFERRNEKNTEAKRRMALSREKKTVKTLGIIMGTFILCWLPFFIVALVLPFCDSKCYMPEWLGAVINWLGYSNSLLNPIIYAYFNKDFQSAFKKIIKCKFCRQ
>Deuterostome_chordata_Ggallus_tr_F1NJL4_F1NJL4_CHICK_5_hydroxytryptamine_receptor_4_OS_Gallus_gallus_OX_9031_GN_HTR4_PE_3_SV_4
MEELDVNVSSSEGFGVAEKIVLLTFISAVILMAILGNLLVMVAVCRDRQLRKIKTNYFIVSLAFADLLVSVLVMPFGAIELVQDNWIYGEMFCLVRTSLDVLLTTASILHLCCISLDRYYAICCQPLVYRNKMTPLRIAVMLGGCWVIPTFISFLPIMQGWNSIGIIDLIQQRQFNKASNSTYCIFMVNKPYAITCSVVAFYFPFLLMVLAYYRIYVTAREHARQIRVLQRAGTPADSRHQPDQHSTHRMKTETKAAKTLCIIMGCFCLCWAPFFVTNIVDPFINYTVPGKLWTAFLWLGYINSGLNPFLYAFLNKSFRRAFLIILCCGDERYRRPSILGQTVPCSTTTINGSTHVLRYAVLHNGHHQEHQKLPIHNDPESQESCF
>Deuterostome_chordata_Ggallus_tr_E1BUF7_E1BUF7_CHICK_G_PROTEIN_RECEP_F1_2_domain_containing_protein_OS_Gallus_gallus_OX_9031_GN_HTR5A_PE_3_SV_1
MDRQLNISCLGGATPDASNRSGSSRGLEGGRAQLSVFSVLVLTLLAMLVVATFLWNGLVLATIFRVRTFHRVPHNLVASMAISDVMVAALVMPLSLVHELSGRRWWLGRSLCQVWISFDVLCCTASIWNVTAIALDRYWSITRHLEYTLRTRRRISNIMIALTWVLSAFISLAPLLFGWGETYSEDSEECQVSQEPSYTIFSTFGAFYLPLCVVLFVYWKIYKAAKFRIGSRKSNSITPVSPEAPEIKEAAQQPQMVFTVRHATVTFQTDGDTWREQKERRAALMVGILIGVFVLCWIPFFITELISPLCSCDIPPIWKSIFLWLGYSNSFFNPLIYTAFNKNYNNAFRNLFFRQH
>Deuterostome_chordata_Ggallus_tr_F1NBF2_F1NBF2_CHICK_G_PROTEIN_RECEP_F1_2_domain_containing_protein_OS_Gallus_gallus_OX_9031_GN_GALR3_PE_3_SV_4
MPGGWNASSDSPELPAAGIIVPVVFSLIFLLGTVGNGLVLAVLLRNGQVKYNTTNLFILNLAVADLCFIICCVPFQATIYTLDGWLFGAFACKAVHFLIYLTMYASSFTLATVSIDRYLAIRYPLKSRDLRTTQNAGVAIVVIWLLSLLFAGPYLSYYQIVHYHGVPICVPVWEDQRRKILDILTFVVGYLLPVTVVSLAYARTIKFLWTSVDPIERISESRKAKRKVTRMIVAVAILFCLCWLPHHLVILCFWFGHFPFNRATYACRLASHCLSYANSCLNPIVYALVSKHFRKRFKQVFTCLFFQNKNKKKRNGNKVHMVTLGKGFTNSTGGFFGGNTELTQVPKENSRKRDTEGANHARAWTHQPQEVQKELLEEESLVTAGHPLAKTPPRRPQECLAVDYK
>Deuterostome_chordata_Ggallus_tr_A0A1D5P5H3_A0A1D5P5H3_CHICK_G_PROTEIN_RECEP_F1_2_domain_containing_protein_OS_Gallus_gallus_OX_9031_GN_OPRD1_PE_3_SV_1
MELNTELPTEPPAAWDNRTAWDALPGAGGNETGPPRAKNATSILIAIVITALYSVVCVVGLLGNVLVMYGIVRYTKMKTATNIYIFNLALADALATSTLPFQSAKYLMETWPFGELLCKLVLSIDYYNMFTSIFTLTMMSVDRYVAVCHPVKALDFRTPAKAKVINVCIWVLSSVIGVPIMVMAVTKTKADGTVLCTLQFPDPPIYWDTVTKICVFIFAFMVPILVITICYGLMILRLKSVRLLSGSKEKDRNLRRITRMVLVVVAAFIICWTPIHIFVIVWTLVDIDKKNPYVVASLHFCIALGYTNSSLNPVLYAFLDENFKRCFREFCLPFRARVEQNSFSRARNTTRERVSTCAPSDSRGQPA
>Deuterostome_chordata_Ggallus_tr_E1C4B7_E1C4B7_CHICK_G_PROTEIN_RECEP_F1_2_domain_containing_protein_OS_Gallus_gallus_OX_9031_PE_3_SV_4
MTPLPTGNGTAWGAAAPGTVPNCSWAAILSRQWAVGAALSITILVIVAGNLLVIVAIAKTPRLQTMTNVFVTSLACADLIMGLLVVPPGATILLSGHWPYGTVVCELWTSLDVLCVTASIETLCAIAVDRYLAITAPLQYEALVTKGRAWAVVCMVWAISAFISFLPIMNHWWRDGADEQAVRCYDDPRCCDFVTNMTYAIVSSTISFYVPLLVMIFVYVRVFAVATRHVQLIGKDKVRFLQETPSLSSRAGRRRRPSRLLAIKEHKALKTLGIIMGTFTLCWLPFFVANIIKVFCRPLVPDQLFLFLNWLGYINSAFNPIIYCRSPDFRSAFRKLLCCPRRADRRLHAAPQDPQHCSCAFSPRADPMEDSKAAAPGRPGEDSEVLGRSRREENASSHGGGHQQRPLGECWLQGTQTTLCEQLDE
>Deuterostome_chordata_Ggallus_tr_A0A1L7B956_A0A1L7B956_CHICK_Urotensin_II_receptor_OS_Gallus_gallus_OX_9031_GN_UTS2R2_PE_2_SV_1
MEPGACTPELCYPKNGSTQLNATSDTASDLLATSFLGCILGTMCVVGAAGNIYTLVVTTVSMRRSGSMYVYIINLALADLLYLSTIPFVVCTYFVRDWYFGDLGCRILFSLDLLTMHASIFILTIMSTERYLAVARPLATLRGSRDRRRALTFLAWLVAFLLALPSMILIDLRTSHRHGVTKRICHPTWRMGPYKVYLTVLFNTCILAPGVTICCVYTKLARTYWKSQRALVAHAKHASHCPKQKVLYMIFSIVLAYWACFVPFWLWQLFSLYWHERGERGSSTVVPINFLVTCLAYSNSCVNPFLYTLLSKNYSLIQDACVHKVERGMTERTPDFMLFFGQV
>Deuterostome_chordata_Ggallus_tr_A0A3Q2U9B6_A0A3Q2U9B6_CHICK_G_PROTEIN_RECEP_F1_2_domain_containing_protein_OS_Gallus_gallus_OX_9031_GN_CYSLTR2_PE_4_SV_1
MNSSEMMLNDSSTNSSFNCSTDAFKQVIYPIVYLLIFFLGSVGNSLSIYVFLQPSQRKTSVNTYMQNLAVSDLMFVSTLPFRATYYLLGSQWVFGDILCRIMTYTMYVNMYCSIYFLTVLSVVRFTAIVYPFKSWKVSNMKYAKIMCAVIWVFVLAASSPLLSKAIAGYENPAKCLDLHPSSTHRLLMMNSFVLVVGFILPFCTIIVCYIFAIRALLKSKTPQRKKAVCHKKALSTIIITLILFLLCFLPYHILRTVYLVFGGCSPDNLFVHKAQVVSLCLAATNSCLDPVLYYFAAENFKARIRSLYRR
>Deuterostome_chordata_Ggallus_tr_E1C0V9_E1C0V9_CHICK_Kappa_type_opioid_receptor_OS_Gallus_gallus_OX_9031_GN_OPRK1_PE_3_SV_3
MDAPVQIFREELDSTCMPGPCRPSSTSSSWPLGWADYDSNATGTFRDTQHNSTSISPSIPIIITAVYSVVFVVGLVGNSLVMFVIIRYTKMKTATNIYIFNLAMADALVTTTMPFQSTEYLMNSWPFGDVLCKIVISIDYYNMFTSIFTLTMMSVDRYIAVCHPVKALDFRTPLKAKIINICIWLLSSSVGISAIVLGGTKVREDTGSTECSLQFPDRDYVWWDIFMKICVFVFAFVIPVLIIIVCYTLMILRLKSVRLLSGSREKDRNLRRITRLVLVVVAVFIICWTPIHIFVLVEALGDVSHSTAAVSSYYFCIALGYTNSSLNPILYAFLDENFKRCFKDFCFPFKMRMDRQSTSRVRNTVQDPAYRREADGTNKPV
>Deuterostome_chordata_Ggallus_tr_Q5D7U5_Q5D7U5_CHICK_Oxytocin_like_receptor_OS_Gallus_gallus_OX_9031_GN_OXTR_PE_3_SV_1
MEKLYLAGSGLWANGSLGNGSLQPEDRAAARNGTADPLKRNEDMAKVEVTVLCLILFLALSGNLCVLLAIHTTRQKHSRMYFFMKHLSIADLVVAVFQVLPQLIWDITFRFYGPDFLCRLIKYLQVVGMFASTYMLLLMSLDRCLAICQPLRSLHRRADRVSVLLTWLLCLLVSIPQIHIFSLRDVGNGVYDCWADFIQPWGPKAYVTWITLMVYIIPVLMLSVCYGLISFKIWQNVKLKTAHGPPGGQSSTARGGAAFARVSSTRLISKAKIRTVKMTFIIVLAFIVCWTPFFFVQMWSVWDTNAPQEASPFIIAMLLASLNSCCNPWIYMLYTGHLFHDLMRRFLCCSARYLKARPACELSVGRKSHSSSFVLSCRSSSQRSLAQPPAT
>Deuterostome_chordata_Ggallus_tr_Q8QFM1_Q8QFM1_CHICK_Neuropeptide_Y_receptor_type_1_OS_Gallus_gallus_OX_9031_GN_NPY1R_PE_3_SV_1
MNASVLDPLGNNSSHLNFSEKNSQILQFEDEDCHVPLAMVFTLALAYGTVIILGVSGNLALIVIILKQKEMRNVTNILIVNLSFSDLLVTIMCLPFTFVYTLMDHWIFGEAMCKLNPFVQCASITVSVFSLVLIAIERHQLIINPRGWRPNNRHAYMGIAAIWVLATASSLPFLIYHVLTDEPFRNITFDEYKDKYVCLDLFPLDTARLSYTTTLLVIQYFGPLCFIFICYLKIYFRLKKRSNMMDKMRDSKYRSSETKRINIMLISIVVAFAVCWLPLTIFNIVFDWNHEILPVATCSHNLLFLICHLTAMISTCVNPIFYGFLNKNFQRDLQFLFHFCHFRSREEDYETIAMSTMHTDVSKTSLKQASPVAFKKINSDDDDKI
>Deuterostome_chordata_Ggallus_tr_F1NMN4_F1NMN4_CHICK_Muscarinic_acetylcholine_receptor_OS_Gallus_gallus_OX_9031_GN_CHRM3_PE_3_SV_3
MLTHYQLCFQKRSSQNYTVPDPTSCFDVPPWTILCQRATMIMHNNSSALPLFSNVSSFWKRDSHGPGLLDEGASLIGSYDSPETTESFPFSTVETTNSSLNATIKDPLGGHAVWQVVLIAFLTGIIALVTIIGNILVIVSFKVNKQLKTVNNYFLLSLACADLIIGVISMNLFTTYIIMGHWALGNLACDLWLSIDYVASNASVMNLLVISFDRYFSITRPLTYRAKRTTKRAGVMIGLAWIISFVLWAPAILFWQYFVGKRTVPPDECFIQFLSEPIITFGTAIAAFYLPVTIMSILYWRIYKETEKRTKELAGLQASGSEAETARFVHQTGSSRSCSSYELQRQSTKRSSRRKYRRCHFWLTMKSWEPNTDQGDQEHSSSDSWNNNDAAASLENSASSDEEDITAETRAIYSIVLKLPGHSAILNSTKLPSSEDLNESADELQKSDTDSQEKKPKKLQPPKSIQDGGSFQKSFSKLPIQPGSAETATASDGISSVTKTSAALPLSFKEATLAKKFALKTRSQITKRKRMSLIKEKKAAQTLSAILFAFIITWTPYNIMVLVNTFCDCVPKTVWNLGYWLCYINSTVNPVCYALCNKMFRNTFKMLLLCQCDKRKRRKQQYQQRQSVIFHKRIPREAS
>Deuterostome_chordata_Ggallus_tr_F1NVD9_F1NVD9_CHICK_G_PROTEIN_RECEP_F1_2_domain_containing_protein_OS_Gallus_gallus_OX_9031_GN_NPFFR2_PE_3_SV_1
MIKETYSNSSFNWPHLLSYNGTYKYLYLEGNVSYVDFYHHQPSVAAVFIASYLLIFLLCMVGNGVVCYTVLRSKHMRTVTNLFILNLAVSDLLVGIFCMPTTLLDNIIAGWPFGSMVCKMSGMVQGISVSASIFTLVAIAVDRFRCIVYPFKQKLTTSTAVIIITVIWILAIAIMCPSAVMLQVQEEKHIRVILGYGNETRPVYWCRENWPNPGMRKIYTTVLFANIYLAPLSLIVIMYARIGIALFNTAMPTVGKHRQEQRHTVSKKKQKVIKMLIIVALLFTLSWLPLWTLMMLSDYANLSDIQLQIINIYIYPFAHWLAFFNSSINPIIYGFFNENFRRGFKAAFKLQLCSKNIIHREVYSHRGQSNAILPAANYQTPQDQACQNVKAERKPIRKGNWMNNQQDLMMEDLEEPYNNRMK
>Deuterostome_chordata_Ggallus_tr_A0A1D5PZ18_A0A1D5PZ18_CHICK_G_PROTEIN_RECEP_F1_2_domain_containing_protein_OS_Gallus_gallus_OX_9031_GN_ACKR4_PE_4_SV_3
MRRTNSDHFTEAHLSYSISYQAADKSFVMGWVVNNSTDYWIEDDEHYLNSDVDYNTYEFLCEKEDVRKFMKVFLPVFYALTFTVGVAGNSLVVAIYAYCKKPKTKTDVYIMHLAIADLLLLFTLPFWAANAVQGWELGNSMCKLTSSLYTMNFSSSMLFLACISLDRYRATSESQRHRRAGKHCSVTCICVWLSAVLLSIPELIFNQVITHNNRNECLPIFPTNMETLLKATIQILEVILEFLLPFLVMVTCYSVTARAIFRSANAKKSRPFMVLLAVVAAFIITQLPYNIIKFWRAIDSIYLLITDCEASKTIDVALQVTKSIALFHTCLNPILYAFLGASFKMRVMKIAKNYGYWRRQQQHEVPEEISMNSEARTEETISFTI
>Deuterostome_chordata_Ggallus_tr_F1P0K6_F1P0K6_CHICK_G_PROTEIN_RECEP_F1_2_domain_containing_protein_OS_Gallus_gallus_OX_9031_GN_GPR183_PE_3_SV_4
MSTELPAETPVAEMDTFTTSQTNSSTCDLYEHKDTARIILSVFYSLILILGVLGNTIALTVIFKNRKKINSTTLYSTNLVFSDLLFCIALPTRIAYYALGFHWPFGEALCRITALLFYINTYAGVNFMTCLSIDRFFAVVHPFRYKIRRIKYAKGICVFIWFLVFSQTFPLLIQPMTHEENERTTCMEYPNFEKIAHLPFILLAACLVGYLIPLGIILFCYSQISCKLFQTAKENPLTEKSGINKKAINTILFVIIVFIICFTPYHVAIIQHMIKKLQYQPLCNENQIFQKSLHYTVFLMNFNCCLDPFIYFFACKGYKRTVLKILRRQVSVSISSAARSHHEESSRDVGETQMMVLAKSANGKLPEKSSL
>Deuterostome_chordata_Ggallus_tr_A0A1D5NZ94_A0A1D5NZ94_CHICK_G_PROTEIN_RECEP_F1_2_domain_containing_protein_OS_Gallus_gallus_OX_9031_GN_OPN4_1_PE_3_SV_2
MDLNMGTQPHSVTKSEIPDHVLYTVGTCVLVIGSIGIIGNLLVLYAFYSNKKLRTPQNFFIMNLAVSDFLMSASQAPICFINSLHREWILGDIGCDLYAFCGALFGITSMMTLLAISVDRYLVITKPLRSIQWTSKKRTIQIIAAVWLYSLGWSVAPLLGWSSYVPEGLMISCTWDYVTYSPANRSYTMILCCCVFFIPLIIILHCYLFMFLAIRSTGRDVQKLGSCSRKSFLSQSMKNEWKLAKIAFVVIIVYVLSWSPYACVTLIAWAGRGNTLTPYSKSVPAVIAKASAIYNPIIYAIIHPRYRKTIHNAVPCLRFLIRISKNDLLRGSINESSFRTSLSSHQSLAGRTKNTCVSSVSTGEANWSDVELDTVEPAHEKLQPRRSHSFSSSLRQKRDLLPDSYSCSEETEEKVSLSSSYLEKVLGRSAFPSSPVALVTSSLRAASLPVGLNSSSASRGAGSDISQMKTEESHNNGGLDSIVSNTVPQIIIIPTSETNLFQEEPEEEETELFHFHDKKKNLLDLEGLSSSTEFLEAVEKFLS
>Deuterostome_chordata_Ggallus_tr_F1P0I0_F1P0I0_CHICK_Muscarinic_acetylcholine_receptor_OS_Gallus_gallus_OX_9031_GN_CHRM5_PE_3_SV_1
MEVNLFSNSTVTNSSSINHKQLEGHSLWEVITIATVTAIVSLITIVGNVLVMISFKVNSQLKTVNNYYLLSLACADLIIGIFSMNLYTSYILIGHWSLGSLACDLWLALDYVASNASVMNLLVISFDRYFSITRPLTYRAKRTPKRAGIMIGLAWLISFILWAPVILCWQYFVGERTVPPEECQIQFLYEPIITFGTAIAAFYIPVSVMTILYCRIYKETEKRTKDLAELQGSESVAEFETIKPRKAFLKSCFSCKQQNLVKRERCQASWSSSSRSTSATVKASQAASTCTEWAKADQLTTCSSYASSEEEDKLATDPVFQVAYRSPSKGKEEEFNERESQDIVVKEQPEENDFETQQYFLSPAIGQKSKKCVAYKFRLVVKADGTQEANNGCRKVKITPCSAALSKDPSIKSMDPNINNQITKRKRMVLIKERKAAQTLSAILLAFIITWTPYNIMVLISTFCSDCIPLTWWHLGYWLCYVNSTVNPMCYALCNKTFRKTFKMLLFCQWKKKKVEEKLYWQGNTRMP
>Deuterostome_chordata_Ggallus_tr_F1NWK9_F1NWK9_CHICK_Hypocretin_receptor_type_2_OS_Gallus_gallus_OX_9031_GN_HCRTR2_PE_3_SV_3
MSGTQPEDVSPPCRNWTSSPELNETREPFLNPSADYDDEEFLRYLWKEYLHPKEYEWALIAGYIVVFIVALVGNVLVCIAVWKNHHMRTVTNYFIVNLSLADILVTITCLPATLVVDITETWFFGHHLCKAIPYLQTVSVSVSVLTLSCIALDRWYAICHPLMFKSTAKRARNSIIIIWIVSCIIMIPQAIVMECSSVFPGLANKTTLFTVCDEHWGAEVYPKMYHTCFFLVTYMAPLCLMVLAYLQIFRKLWCRQIPGTSSVVQKKWKSLQSSAQQRGLGQSTKSKISAVAAEIKQIRARRKTARMLMVVLLVFALCYLPISILNILKRVFGMFNHADDRETVYAWFTFSHWLVYANSAANPIIYNFLSGKFREEFKAAFSCCIFGIHSHHDERLTRGRASTESRKSLTTQISNFDNVSKQSEHVVLTNINTLTANGITATFSPLKSMELHLHIPGVNVSSNLDEAVRISAGCTGNTENAEWDKFVPSVTKLTSMELQQG
>Deuterostome_chordata_Ggallus_tr_A0A1D5PKZ0_A0A1D5PKZ0_CHICK_Neuropeptide_S_receptor_OS_Gallus_gallus_OX_9031_GN_NPSR1_PE_2_SV_2
MEVGPTAASSSSPAGTGWLDVTLVTCTDTVTFTEVLEEEEWKSFYYSFKTEQLVTLWILFIVTIAGNAIVLFSTWRRKRKSRMTFFVTQLAITDSFTGLINIMTDIIWRYTGDFMAPDIVCRVVRYLQVVLLYASTYVLVSLSIDRYHAIVYPMKFMQGERQAKVLIGVAWSLSFLFSIPTLIIFGKRQLSNGEVQCWALWPDDSYWIPYMTVVAFLVYFIPLIIISVIYSIVIRTIWMKSKAQAVIVSSCTDGKTSAGYTSRGFISRAKVKAIKYSIVIVLAFALCWSPYFLFDILDNFNILPETKERFYASVIIQNLPALNSAINPLIYCLFSNHLCTPFEERRTRRLEGTFRDRSDGGQEMQVLSKPEYI
>Deutero_Chord_Hsap_sp_O14718_OPSX_HUMAN_Visual_pigment_like_receptor_peropsin_OS_Homo_sapiens__Human__OX_9606_GN_RRH_PE_1_SV_1
MLRNNLGNSSDSKNEDGSVFSQTEHNIVATYLIMAGMISIISNIIVLGIFIKYKELRTPTNAIIINLAVTDIGVSSIGYPMSAASDLYGSWKFGYAGCQVYAGLNIFFGMASIGLLTVVAVDRYLTICLPDVGRRMTTNTYIGLILGAWINGLFWALMPIIGWASYAPDPTGATCTINWRKNDRSFVSYTMTVIAINFIVPLTVMFYCYYHVTLSIKHHTTSDCTESLNRDWSDQIDVTKMSVIMICMFLVAWSPYSIVCLWASFGDPKKIPPPMAIIAPLFAKSSTFYNPCIYVVANKKFRRAMLAMFKCQTHQTMPVTSILPMDVSQNPLASGRI
>Deutero_Chord_Hsap_sp_O15218_GP182_HUMAN_G_protein_coupled_receptor_182_OS_Homo_sapiens__Human__OX_9606_GN_GPR182_PE_2_SV_1
MSVKPSWGPGPSEGVTAVPTSDLGEIHNWTELLDLFNHTLSECHVELSQSTKRVVLFALYLAMFVVGLVENLLVICVNWRGSGRAGLMNLYILNMAIADLGIVLSLPVWMLEVTLDYTWLWGSFSCRFTHYFYFVNMYSSIFFLVCLSVDRYVTLTSASPSWQRYQHRVRRAMCAGIWVLSAIIPLPEVVHIQLVEGPEPMCLFMAPFETYSTWALAVALSTTILGFLLPFPLITVFNVLTACRLRQPGQPKSRRHCLLLCAYVAVFVMCWLPYHVTLLLLTLHGTHISLHCHLVHLLYFFYDVIDCFSMLHCVINPILYNFLSPHFRGRLLNAVVHYLPKDQTKAGTCASSSSCSTQHSIIITKGDSQPAAAAPHPEPSLSFQAHHLLPNTSPISPTQPLTPS
>Deutero_Chord_Hsap_sp_O43603_GALR2_HUMAN_Galanin_receptor_type_2_OS_Homo_sapiens__Human__OX_9606_GN_GALR2_PE_1_SV_1
MNVSGCPGAGNASQAGGGGGWHPEAVIVPLLFALIFLVGTVGNTLVLAVLLRGGQAVSTTNLFILNLGVADLCFILCCVPFQATIYTLDGWVFGSLLCKAVHFLIFLTMHASSFTLAAVSLDRYLAIRYPLHSRELRTPRNALAAIGLIWGLSLLFSGPYLSYYRQSQLANLTVCHPAWSAPRRRAMDICTFVFSYLLPVLVLGLTYARTLRYLWRAVDPVAAGSGARRAKRKVTRMILIVAALFCLCWMPHHALILCVWFGQFPLTRATYALRILSHLVSYANSCVNPIVYALVSKHFRKGFRTICAGLLGRAPGRASGRVCAAARGTHSGSVLERESSDLLHMSEAAGALRPCPGASQPCILEPCPGPSWQGPKAGDSILTVDVA
>Deutero_Chord_Hsap_sp_O43613_OX1R_HUMAN_Orexin_receptor_type_1_OS_Homo_sapiens__Human__OX_9606_GN_HCRTR1_PE_1_SV_2
MEPSATPGAQMGVPPGSREPSPVPPDYEDEFLRYLWRDYLYPKQYEWVLIAAYVAVFVVALVGNTLVCLAVWRNHHMRTVTNYFIVNLSLADVLVTAICLPASLLVDITESWLFGHALCKVIPYLQAVSVSVAVLTLSFIALDRWYAICHPLLFKSTARRARGSILGIWAVSLAIMVPQAAVMECSSVLPELANRTRLFSVCDERWADDLYPKIYHSCFFIVTYLAPLGLMAMAYFQIFRKLWGRQIPGTTSALVRNWKRPSDQLGDLEQGLSGEPQPRARAFLAEVKQMRARRKTAKMLMVVLLVFALCYLPISVLNVLKRVFGMFRQASDREAVYACFTFSHWLVYANSAANPIIYNFLSGKFREQFKAAFSCCLPGLGPCGSLKAPSPRSSASHKSLSLQSRCSISKISEHVVLTSVTTVLP
>Deutero_Chord_Hsap_sp_O43614_OX2R_HUMAN_Orexin_receptor_type_2_OS_Homo_sapiens__Human__OX_9606_GN_HCRTR2_PE_1_SV_2
MSGTKLEDSPPCRNWSSASELNETQEPFLNPTDYDDEEFLRYLWREYLHPKEYEWVLIAGYIIVFVVALIGNVLVCVAVWKNHHMRTVTNYFIVNLSLADVLVTITCLPATLVVDITETWFFGQSLCKVIPYLQTVSVSVSVLTLSCIALDRWYAICHPLMFKSTAKRARNSIVIIWIVSCIIMIPQAIVMECSTVFPGLANKTTLFTVCDERWGGEIYPKMYHICFFLVTYMAPLCLMVLAYLQIFRKLWCRQIPGTSSVVQRKWKPLQPVSQPRGPGQPTKSRMSAVAAEIKQIRARRKTARMLMIVLLVFAICYLPISILNVLKRVFGMFAHTEDRETVYAWFTFSHWLVYANSAANPIIYNFLSGKFREEFKAAFSCCCLGVHHRQEDRLTRGRTSTESRKSLTTQISNFDNISKLSEQVVLTSISTLPAANGAGPLQNW
>Deutero_Chord_Hsap_sp_O75388_GPR32_HUMAN_Probable_G_protein_coupled_receptor_32_OS_Homo_sapiens__Human__OX_9606_GN_GPR32_PE_2_SV_1
MNGVSEGTRGCSDRQPGVLTRDRSCSRKMNSSGCLSEEVGSLRPLTVVILSASIVVGVLGNGLVLWMTVFRMARTVSTVCFFHLALADFMLSLSLPIAMYYIVSRQWLLGEWACKLYITFVFLSYFASNCLLVFISVDRCISVLYPVWALNHRTVQRASWLAFGVWLLAAALCSAHLKFRTTRKWNGCTHCYLAFNSDNETAQIWIEGVVEGHIIGTIGHFLLGFLGPLAIIGTCAHLIRAKLLREGWVHANRPKRLLLVLVSAFFIFWSPFNVVLLVHLWRRVMLKEIYHPRMLLILQASFALGCVNSSLNPFLYVFVGRDFQEKFFQSLTSALARAFGEEEFLSSCPRGNAPRE
>Deutero_Chord_Hsap_sp_P08908_5HT1A_HUMAN_5_hydroxytryptamine_receptor_1A_OS_Homo_sapiens__Human__OX_9606_GN_HTR1A_PE_1_SV_3
MDVLSPGQGNNTTSPPAPFETGGNTTGISDVTVSYQVITSLLLGTLIFCAVLGNACVVAAIALERSLQNVANYLIGSLAVTDLMVSVLVLPMAALYQVLNKWTLGQVTCDLFIALDVLCCTSSILHLCAIALDRYWAITDPIDYVNKRTPRRAAALISLTWLIGFLISIPPMLGWRTPEDRSDPDACTISKDHGYTIYSTFGAFYIPLLLMLVLYGRIFRAARFRIRKTVKKVEKTGADTRHGASPAPQPKKSVNGESGSRNWRLGVESKAGGALCANGAVRQGDDGAALEVIEVHRVGNSKEHLPLPSEAGPTPCAPASFERKNERNAEAKRKMALARERKTVKTLGIIMGTFILCWLPFFIVALVLPFCESSCHMPTLLGAIINWLGYSNSLLNPVIYAYFNKDFQNAFKKIIKCKFCRQ
>Deutero_Chord_Hsap_sp_P08912_ACM5_HUMAN_Muscarinic_acetylcholine_receptor_M5_OS_Homo_sapiens__Human__OX_9606_GN_CHRM5_PE_1_SV_2
MEGDSYHNATTVNGTPVNHQPLERHRLWEVITIAAVTAVVSLITIVGNVLVMISFKVNSQLKTVNNYYLLSLACADLIIGIFSMNLYTTYILMGRWALGSLACDLWLALDYVASNASVMNLLVISFDRYFSITRPLTYRAKRTPKRAGIMIGLAWLISFILWAPAILCWQYLVGKRTVPLDECQIQFLSEPTITFGTAIAAFYIPVSVMTILYCRIYRETEKRTKDLADLQGSDSVTKAEKRKPAHRALFRSCLRCPRPTLAQRERNQASWSSSRRSTSTTGKPSQATGPSANWAKAEQLTTCSSYPSSEDEDKPATDPVLQVVYKSQGKESPGEEFSAEETEETFVKAETEKSDYDTPNYLLSPAAAHRPKSQKCVAYKFRLVVKADGNQETNNGCHKVKIMPCPFPVAKEPSTKGLNPNPSHQMTKRKRVVLVKERKAAQTLSAILLAFIITWTPYNIMVLVSTFCDKCVPVTLWHLGYWLCYVNSTVNPICYALCNRTFRKTFKMLLLCRWKKKKVEEKLYWQGNSKLP
>Deutero_Chord_Hsap_sp_P08913_ADA2A_HUMAN_Alpha_2A_adrenergic_receptor_OS_Homo_sapiens__Human__OX_9606_GN_ADRA2A_PE_1_SV_4
MFRQEQPLAEGSFAPMGSLQPDAGNASWNGTEAPGGGARATPYSLQVTLTLVCLAGLLMLLTVFGNVLVIIAVFTSRALKAPQNLFLVSLASADILVATLVIPFSLANEVMGYWYFGKAWCEIYLALDVLFCTSSIVHLCAISLDRYWSITQAIEYNLKRTPRRIKAIIITVWVISAVISFPPLISIEKKGGGGGPQPAEPRCEINDQKWYVISSCIGSFFAPCLIMILVYVRIYQIAKRRTRVPPSRRGPDAVAAPPGGTERRPNGLGPERSAGPGGAEAEPLPTQLNGAPGEPAPAGPRDTDALDLEESSSSDHAERPPGPRRPERGPRGKGKARASQVKPGDSLPRRGPGATGIGTPAAGPGEERVGAAKASRWRGRQNREKRFTFVLAVVIGVFVVCWFPFFFTYTLTAVGCSVPRTLFKFFFWFGYCNSSLNPVIYTIFNHDFRRAFKKILCRGDRKRIV
>Deutero_Chord_Hsap_sp_P0DQD5_NPY42_HUMAN_Neuropeptide_Y_receptor_type_4_2_OS_Homo_sapiens__Human__OX_9606_GN_NPY4R2_PE_3_SV_1
MNTSHLLALLLPKSPQGENRSKPLGTPYNFSEHCQDSVDVMVFIVTSYSIETVVGVLGNLCLMCVTVRQKEKANVTNLLIANLAFSDFLMCLLCQPLTAVYTIMDYWIFGETLCKMSAFIQCMSVTVSILSLVLVALERHQLIINPTGWKPSISQAYLGIVLIWVIACVLSLPFLANSILENVFHKNHSKALEFLADKVVCTESWPLAHHRTIYTTFLLLFQYCLPLGFILVCYARIYRRLQRQGRVFHKGTYSLRAGHMKQVNVVLVVMVVAFAVLWLPLHVFNSLEDWHHEAIPICHGNLIFLVCHLLAMASTCVNPFIYGFLNTNFKKEIKALVLTCQQSAPLEESEHLPLSTVHTEVSKGSLRLSGRSNPI
>Deutero_Chord_Hsap_sp_P20309_ACM3_HUMAN_Muscarinic_acetylcholine_receptor_M3_OS_Homo_sapiens__Human__OX_9606_GN_CHRM3_PE_1_SV_1
MTLHNNSTTSPLFPNISSSWIHSPSDAGLPPGTVTHFGSYNVSRAAGNFSSPDGTTDDPLGGHTVWQVVFIAFLTGILALVTIIGNILVIVSFKVNKQLKTVNNYFLLSLACADLIIGVISMNLFTTYIIMNRWALGNLACDLWLAIDYVASNASVMNLLVISFDRYFSITRPLTYRAKRTTKRAGVMIGLAWVISFVLWAPAILFWQYFVGKRTVPPGECFIQFLSEPTITFGTAIAAFYMPVTIMTILYWRIYKETEKRTKELAGLQASGTEAETENFVHPTGSSRSCSSYELQQQSMKRSNRRKYGRCHFWFTTKSWKPSSEQMDQDHSSSDSWNNNDAAASLENSASSDEEDIGSETRAIYSIVLKLPGHSTILNSTKLPSSDNLQVPEEELGMVDLERKADKLQAQKSVDDGGSFPKSFSKLPIQLESAVDTAKTSDVNSSVGKSTATLPLSFKEATLAKRFALKTRSQITKRKRMSLVKEKKAAQTLSAILLAFIITWTPYNIMVLVNTFCDSCIPKTFWNLGYWLCYINSTVNPVCYALCNKTFRTTFKMLLLCQCDKKKRRKQQYQQRQSVIFHKRAPEQAL
>Deutero_Chord_Hsap_sp_P21452_NK2R_HUMAN_Substance_K_receptor_OS_Homo_sapiens__Human__OX_9606_GN_TACR2_PE_1_SV_3
MGTCDIVTEANISSGPESNTTGITAFSMPSWQLALWATAYLALVLVAVTGNAIVIWIILAHRRMRTVTNYFIVNLALADLCMAAFNAAFNFVYASHNIWYFGRAFCYFQNLFPITAMFVSIYSMTAIAADRYMAIVHPFQPRLSAPSTKAVIAGIWLVALALASPQCFYSTVTMDQGATKCVVAWPEDSGGKTLLLYHLVVIALIYFLPLAVMFVAYSVIGLTLWRRAVPGHQAHGANLRHLQAMKKFVKTMVLVVLTFAICWLPYHLYFILGSFQEDIYCHKFIQQVYLALFWLAMSSTMYNPIIYCCLNHRFRSGFRLAFRCCPWVTPTKEDKLELTPTTSLSTRVNRCHTKETLFMAGDTAPSEATSGEAGRPQDGSGLWFGYGLLAPTKTHVEI
>Deutero_Chord_Hsap_sp_P21918_DRD5_HUMAN_D_1B__dopamine_receptor_OS_Homo_sapiens__Human__OX_9606_GN_DRD5_PE_1_SV_2
MLPPGSNGTAYPGQFALYQQLAQGNAVGGSAGAPPLGPSQVVTACLLTLLIIWTLLGNVLVCAAIVRSRHLRANMTNVFIVSLAVSDLFVALLVMPWKAVAEVAGYWPFGAFCDVWVAFDIMCSTASILNLCVISVDRYWAISRPFRYKRKMTQRMALVMVGLAWTLSILISFIPVQLNWHRDQAASWGGLDLPNNLANWTPWEEDFWEPDVNAENCDSSLNRTYAISSSLISFYIPVAIMIVTYTRIYRIAQVQIRRISSLERAAEHAQSCRSSAACAPDTSLRASIKKETKVLKTLSVIMGVFVCCWLPFFILNCMVPFCSGHPEGPPAGFPCVSETTFDVFVWFGWANSSLNPVIYAFNADFQKVFAQLLGCSHFCSRTPVETVNISNELISYNQDIVFHKEIAAAYIHMMPNAVTPGNREVDNDEEEGPFDRMFQIYQTSPDGDPVAESVWELDCEGEISLDKITPFTPNGFH
>Deutero_Chord_Hsap_sp_P25021_HRH2_HUMAN_Histamine_H2_receptor_OS_Homo_sapiens__Human__OX_9606_GN_HRH2_PE_2_SV_1
MAPNGTASSFCLDSTACKITITVVLAVLILITVAGNVVVCLAVGLNRRLRNLTNCFIVSLAITDLLLGLLVLPFSAIYQLSCKWSFGKVFCNIYTSLDVMLCTASILNLFMISLDRYCAVMDPLRYPVLVTPVRVAISLVLIWVISITLSFLSIHLGWNSRNETSKGNHTTSKCKVQVNEVYGLVDGLVTFYLPLLIMCITYYRIFKVARDQAKRINHISSWKAATIREHKATVTLAAVMGAFIICWFPYFTAFVYRGLRGDDAINEVLEAIVLWLGYANSALNPILYAALNRDFRTGYQQLFCCRLANRNSHKTSLRSNASQLSRTQSREPRQQEEKPLKLQVWSGTEVTAPQGATDR
>Deutero_Chord_Hsap_sp_P25100_ADA1D_HUMAN_Alpha_1D_adrenergic_receptor_OS_Homo_sapiens__Human__OX_9606_GN_ADRA1D_PE_1_SV_2
MTFRDLLSVSFEGPRPDSSAGGSSAGGGGGSAGGAAPSEGPAVGGVPGGAGGGGGVVGAGSGEDNRSSAGEPGSAGAGGDVNGTAAVGGLVVSAQGVGVGVFLAAFILMAVAGNLLVILSVACNRHLQTVTNYFIVNLAVADLLLSATVLPFSATMEVLGFWAFGRAFCDVWAAVDVLCCTASILSLCTISVDRYVGVRHSLKYPAIMTERKAAAILALLWVVALVVSVGPLLGWKEPVPPDERFCGITEEAGYAVFSSVCSFYLPMAVIVVMYCRVYVVARSTTRSLEAGVKRERGKASEVVLRIHCRGAATGADGAHGMRSAKGHTFRSSLSVRLLKFSREKKAAKTLAIVVGVFVLCWFPFFFVLPLGSLFPQLKPSEGVFKVIFWLGYFNSCVNPLIYPCSSREFKRAFLRLLRCQCRRRRRRRPLWRVYGHHWRASTSGLRQDCAPSSGDAPPGAPLALTALPDPDPEPPGTPEMQAPVASRRKPPSAFREWRLLGPFRRPTTQLRAKVSSLSHKIRAGGAQRAEAACAQRSEVEAVSLGVPHEVAEGATCQAYELADYSNLRETDI
>Deutero_Chord_Hsap_sp_P25103_NK1R_HUMAN_Substance_P_receptor_OS_Homo_sapiens__Human__OX_9606_GN_TACR1_PE_1_SV_1
MDNVLPVDSDLSPNISTNTSEPNQFVQPAWQIVLWAAAYTVIVVTSVVGNVVVMWIILAHKRMRTVTNYFLVNLAFAEASMAAFNTVVNFTYAVHNEWYYGLFYCKFHNFFPIAAVFASIYSMTAVAFDRYMAIIHPLQPRLSATATKVVICVIWVLALLLAFPQGYYSTTETMPSRVVCMIEWPEHPNKIYEKVYHICVTVLIYFLPLLVIGYAYTVVGITLWASEIPGDSSDRYHEQVSAKRKVVKMMIVVVCTFAICWLPFHIFFLLPYINPDLYLKKFIQQVYLAIMWLAMSSTMYNPIIYCCLNDRFRLGFKHAFRCCPFISAGDYEGLEMKSTRYLQTQGSVYKVSRLETTISTVVGAHEEEPEDGPKATPSSLDLTSNCSSRSDSKTMTESFSFSSNVLS
>Deutero_Chord_Hsap_sp_P25929_NPY1R_HUMAN_Neuropeptide_Y_receptor_type_1_OS_Homo_sapiens__Human__OX_9606_GN_NPY1R_PE_1_SV_1
MNSTLFSQVENHSVHSNFSEKNAQLLAFENDDCHLPLAMIFTLALAYGAVIILGVSGNLALIIIILKQKEMRNVTNILIVNLSFSDLLVAIMCLPFTFVYTLMDHWVFGEAMCKLNPFVQCVSITVSIFSLVLIAVERHQLIINPRGWRPNNRHAYVGIAVIWVLAVASSLPFLIYQVMTDEPFQNVTLDAYKDKYVCFDQFPSDSHRLSYTTLLLVLQYFGPLCFIFICYFKIYIRLKRRNNMMDKMRDNKYRSSETKRINIMLLSIVVAFAVCWLPLTIFNTVFDWNHQIIATCNHNLLFLLCHLTAMISTCVNPIFYGFLNKNFQRDLQFFFNFCDFRSRDDDYETIAMSTMHTDVSKTSLKQASPVAFKKINNNDDNEKI
>Deutero_Chord_Hsap_sp_P28222_5HT1B_HUMAN_5_hydroxytryptamine_receptor_1B_OS_Homo_sapiens__Human__OX_9606_GN_HTR1B_PE_1_SV_1
MEEPGAQCAPPPPAGSETWVPQANLSSAPSQNCSAKDYIYQDSISLPWKVLLVMLLALITLATTLSNAFVIATVYRTRKLHTPANYLIASLAVTDLLVSILVMPISTMYTVTGRWTLGQVVCDFWLSSDITCCTASILHLCVIALDRYWAITDAVEYSAKRTPKRAAVMIALVWVFSISISLPPFFWRQAKAEEEVSECVVNTDHILYTVYSTVGAFYFPTLLLIALYGRIYVEARSRILKQTPNRTGKRLTRAQLITDSPGSTSSVTSINSRVPDVPSESGSPVYVNQVKVRVSDALLEKKKLMAARERKATKTLGIILGAFIVCWLPFFIISLVMPICKDACWFHLAIFDFFTWLGYLNSLINPIIYTMSNEDFKQAFHKLIRFKCTS
>Deutero_Chord_Hsap_sp_P28336_NMBR_HUMAN_Neuromedin_B_receptor_OS_Homo_sapiens__Human__OX_9606_GN_NMBR_PE_1_SV_2
MPSKSLSNLSVTTGANESGSVPEGWERDFLPASDGTTTELVIRCVIPSLYLLIITVGLLGNIMLVKIFITNSAMRSVPNIFISNLAAGDLLLLLTCVPVDASRYFFDEWMFGKVGCKLIPVIQLTSVGVSVFTLTALSADRYRAIVNPMDMQTSGALLRTCVKAMGIWVVSVLLAVPEAVFSEVARISSLDNSSFTACIPYPQTDELHPKIHSVLIFLVYFLIPLAIISIYYYHIAKTLIKSAHNLPGEYNEHTKKQMETRKRLAKIVLVFVGCFIFCWFPNHILYMYRSFNYNEIDPSLGHMIVTLVARVLSFGNSCVNPFALYLLSESFRRHFNSQLCCGRKSYQERGTSYLLSSSAVRMTSLKSNAKNMVTNSVLLNGHSMKQEMAL
>Deutero_Chord_Hsap_sp_P29371_NK3R_HUMAN_Neuromedin_K_receptor_OS_Homo_sapiens__Human__OX_9606_GN_TACR3_PE_1_SV_1
MATLPAAETWIDGGGGVGADAVNLTASLAAGAATGAVETGWLQLLDQAGNLSSSPSALGLPVASPAPSQPWANLTNQFVQPSWRIALWSLAYGVVVAVAVLGNLIVIWIILAHKRMRTVTNYFLVNLAFSDASMAAFNTLVNFIYALHSEWYFGANYCRFQNFFPITAVFASIYSMTAIAVDRYMAIIDPLKPRLSATATKIVIGSIWILAFLLAFPQCLYSKTKVMPGRTLCFVQWPEGPKQHFTYHIIVIILVYCFPLLIMGITYTIVGITLWGGEIPGDTCDKYHEQLKAKRKVVKMMIIVVMTFAICWLPYHIYFILTAIYQQLNRWKYIQQVYLASFWLAMSSTMYNPIIYCCLNKRFRAGFKRAFRWCPFIKVSSYDELELKTTRFHPNRQSSMYTVTRMESMTVVFDPNDADTTRSSRKKRATPRDPSFNGCSRRNSKSASATSSFISSPYTSVDEYS
>Deutero_Chord_Hsap_sp_P30518_V2R_HUMAN_Vasopressin_V2_receptor_OS_Homo_sapiens__Human__OX_9606_GN_AVPR2_PE_1_SV_1
MLMASTTSAVPGHPSLPSLPSNSSQERPLDTRDPLLARAELALLSIVFVAVALSNGLVLAALARRGRRGHWAPIHVFIGHLCLADLAVALFQVLPQLAWKATDRFRGPDALCRAVKYLQMVGMYASSYMILAMTLDRHRAICRPMLAYRHGSGAHWNRPVLVAWAFSLLLSLPQLFIFAQRNVEGGSGVTDCWACFAEPWGRRTYVTWIALMVFVAPTLGIAACQVLIFREIHASLVPGPSERPGGRRRGRRTGSPGEGAHVSAAVAKTVRMTLVIVVVYVLCWAPFFLVQLWAAWDPEAPLEGAPFVLLMLLASLNSCTNPWIYASFSSSVSSELRSLLCCARGRTPPSLGPQDESCTTASSSLAKDTSS
>Deutero_Chord_Hsap_sp_P30550_GRPR_HUMAN_Gastrin_releasing_peptide_receptor_OS_Homo_sapiens__Human__OX_9606_GN_GRPR_PE_2_SV_1
MALNDCFLLNLEVDHFMHCNISSHSADLPVNDDWSHPGILYVIPAVYGVIILIGLIGNITLIKIFCTVKSMRNVPNLFISSLALGDLLLLITCAPVDASRYLADRWLFGRIGCKLIPFIQLTSVGVSVFTLTALSADRYKAIVRPMDIQASHALMKICLKAAFIWIISMLLAIPEAVFSDLHPFHEESTNQTFISCAPYPHSNELHPKIHSMASFLVFYVIPLSIISVYYYFIAKNLIQSAYNLPVEGNIHVKKQIESRKRLAKTVLVFVGLFAFCWLPNHVIYLYRSYHYSEVDTSMLHFVTSICARLLAFTNSCVNPFALYLLSKSFRKQFNTQLLCCQPGLIIRSHSTGRSTTCMTSLKSTNPSVATFSLINGNICHERYV
>Deutero_Chord_Hsap_sp_P30556_AGTR1_HUMAN_Type_1_angiotensin_II_receptor_OS_Homo_sapiens__Human__OX_9606_GN_AGTR1_PE_1_SV_1
MILNSSTEDGIKRIQDDCPKAGRHNYIFVMIPTLYSIIFVVGIFGNSLVVIVIYFYMKLKTVASVFLLNLALADLCFLLTLPLWAVYTAMEYRWPFGNYLCKIASASVSFNLYASVFLLTCLSIDRYLAIVHPMKSRLRRTMLVAKVTCIIIWLLAGLASLPAIIHRNVFFIENTNITVCAFHYESQNSTLPIGLGLTKNILGFLFPFLIILTSYTLIWKALKKAYEIQKNKPRNDDIFKIIMAIVLFFFFSWIPHQIFTFLDVLIQLGIIRDCRIADIVDTAMPITICIAYFNNCLNPLFYGFLGKKFKRYFLQLLKYIPPKAKSHSNLSTKMSTLSYRPSDNVSSSTKKPAPCFEVE
>Deutero_Chord_Hsap_sp_P30559_OXYR_HUMAN_Oxytocin_receptor_OS_Homo_sapiens__Human__OX_9606_GN_OXTR_PE_2_SV_2
MEGALAANWSAEAANASAAPPGAEGNRTAGPPRRNEALARVEVAVLCLILLLALSGNACVLLALRTTRQKHSRLFFFMKHLSIADLVVAVFQVLPQLLWDITFRFYGPDLLCRLVKYLQVVGMFASTYLLLLMSLDRCLAICQPLRSLRRRTDRLAVLATWLGCLVASAPQVHIFSLREVADGVFDCWAVFIQPWGPKAYITWITLAVYIVPVIVLAACYGLISFKIWQNLRLKTAAAAAAEAPEGAAAGDGGRVALARVSSVKLISKAKIRTVKMTFIIVLAFIVCWTPFFFVQMWSVWDANAPKEASAFIIVMLLASLNSCCNPWIYMLFTGHLFHELVQRFLCCSASYLKGRRLGETSASKKSNSSSFVLSHRSSSQRSCSQPSTA
>Deutero_Chord_Hsap_sp_P30872_SSR1_HUMAN_Somatostatin_receptor_type_1_OS_Homo_sapiens__Human__OX_9606_GN_SSTR1_PE_1_SV_1
MFPNGTASSPSSSPSPSPGSCGEGGGSRGPGAGAADGMEEPGRNASQNGTLSEGQGSAILISFIYSVVCLVGLCGNSMVIYVILRYAKMKTATNIYILNLAIADELLMLSVPFLVTSTLLRHWPFGALLCRLVLSVDAVNMFTSIYCLTVLSVDRYVAVVHPIKAARYRRPTVAKVVNLGVWVLSLLVILPIVVFSRTAANSDGTVACNMLMPEPAQRWLVGFVLYTFLMGFLLPVGAICLCYVLIIAKMRMVALKAGWQQRKRSERKITLMVMMVVMVFVICWMPFYVVQLVNVFAEQDDATVSQLSVILGYANSCANPILYGFLSDNFKRSFQRILCLSWMDNAAEEPVDYYATALKSRAYSVEDFQPENLESGGVFRNGTCTSRITTL
>Deutero_Chord_Hsap_sp_P30874_SSR2_HUMAN_Somatostatin_receptor_type_2_OS_Homo_sapiens__Human__OX_9606_GN_SSTR2_PE_1_SV_1
MDMADEPLNGSHTWLSIPFDLNGSVVSTNTSNQTEPYYDLTSNAVLTFIYFVVCIIGLCGNTLVIYVILRYAKMKTITNIYILNLAIADELFMLGLPFLAMQVALVHWPFGKAICRVVMTVDGINQFTSIFCLTVMSIDRYLAVVHPIKSAKWRRPRTAKMITMAVWGVSLLVILPIMIYAGLRSNQWGRSSCTINWPGESGAWYTGFIIYTFILGFLVPLTIICLCYLFIIIKVKSSGIRVGSSKRKKSEKKVTRMVSIVVAVFIFCWLPFYIFNVSSVSMAISPTPALKGMFDFVVVLTYANSCANPILYAFLSDNFKKSFQNVLCLVKVSGTDDGERSDSKQDKSRLNETTETQRTLLNGDLQTSI
>Deutero_Chord_Hsap_sp_P30968_GNRHR_HUMAN_Gonadotropin_releasing_hormone_receptor_OS_Homo_sapiens__Human__OX_9606_GN_GNRHR_PE_1_SV_1
MANSASPEQNQNHCSAINNSIPLMQGNLPTLTLSGKIRVTVTFFLFLLSATFNASFLLKLQKWTQKKEKGKKLSRMKLLLKHLTLANLLETLIVMPLDGMWNITVQWYAGELLCKVLSYLKLFSMYAPAFMMVVISLDRSLAITRPLALKSNSKVGQSMVGLAWILSSVFAGPQLYIFRMIHLADSSGQTKVFSQCVTHCSFSQWWHQAFYNFFTFSCLFIIPLFIMLICNAKIIFTLTRVLHQDPHELQLNQSKNNIPRARLKTLKMTVAFATSFTVCWTPYYVLGIWYWFDPEMLNRLSDPVNHFFFLFAFLNPCFDPLIYGYFSL
>Deutero_Chord_Hsap_sp_P31391_SSR4_HUMAN_Somatostatin_receptor_type_4_OS_Homo_sapiens__Human__OX_9606_GN_SSTR4_PE_2_SV_2
MSAPSTLPPGGEEGLGTAWPSAANASSAPAEAEEAVAGPGDARAAGMVAIQCIYALVCLVGLVGNALVIFVILRYAKMKTATNIYLLNLAVADELFMLSVPFVASSAALRHWPFGSVLCRAVLSVDGLNMFTSVFCLTVLSVDRYVAVVHPLRAATYRRPSVAKLINLGVWLASLLVTLPIAIFADTRPARGGQAVACNLQWPHPAWSAVFVVYTFLLGFLLPVLAIGLCYLLIVGKMRAVALRAGWQQRRRSEKKITRLVLMVVVVFVLCWMPFYVVQLLNLFVTSLDATVNHVSLILSYANSCANPILYGFLSDNFRRFFQRVLCLRCCLLEGAGGAEEEPLDYYATALKSKGGAGCMCPPLPCQQEALQPEPGRKRIPLTRTTTF
>Deutero_Chord_Hsap_sp_P32238_CCKAR_HUMAN_Cholecystokinin_receptor_type_A_OS_Homo_sapiens__Human__OX_9606_GN_CCKAR_PE_1_SV_1
MDVVDSLLVNGSNITPPCELGLENETLFCLDQPRPSKEWQPAVQILLYSLIFLLSVLGNTLVITVLIRNKRMRTVTNIFLLSLAVSDLMLCLFCMPFNLIPNLLKDFIFGSAVCKTTTYFMGTSVSVSTFNLVAISLERYGAICKPLQSRVWQTKSHALKVIAATWCLSFTIMTPYPIYSNLVPFTKNNNQTANMCRFLLPNDVMQQSWHTFLLLILFLIPGIVMMVAYGLISLELYQGIKFEASQKKSAKERKPSTTSSGKYEDSDGCYLQKTRPPRKLELRQLSTGSSSRANRIRSNSSAANLMAKKRVIRMLIVIVVLFFLCWMPIFSANAWRAYDTASAERRLSGTPISFILLLSYTSSCVNPIIYCFMNKRFRLGFMATFPCCPNPGPPGARGEVGEEEEGGTTGASLSRFSYSHMSASVPPQ
>Deutero_Chord_Hsap_sp_P32239_GASR_HUMAN_Gastrin_cholecystokinin_type_B_receptor_OS_Homo_sapiens__Human__OX_9606_GN_CCKBR_PE_1_SV_1
MELLKLNRSVQGTGPGPGASLCRPGAPLLNSSSVGNLSCEPPRIRGAGTRELELAIRITLYAVIFLMSVGGNMLIIVVLGLSRRLRTVTNAFLLSLAVSDLLLAVACMPFTLLPNLMGTFIFGTVICKAVSYLMGVSVSVSTLSLVAIALERYSAICRPLQARVWQTRSHAARVIVATWLLSGLLMVPYPVYTVVQPVGPRVLQCVHRWPSARVRQTWSVLLLLLLFFIPGVVMAVAYGLISRELYLGLRFDGDSDSDSQSRVRNQGGLPGAVHQNGRCRPETGAVGEDSDGCYVQLPRSRPALELTALTAPGPGSGSRPTQAKLLAKKRVVRMLLVIVVLFFLCWLPVYSANTWRAFDGPGAHRALSGAPISFIHLLSYASACVNPLVYCFMHRRFRQACLETCARCCPRPPRARPRALPDEDPPTPSIASLSRLSYTTISTLGPG
>Deutero_Chord_Hsap_sp_P32246_CCR1_HUMAN_C_C_chemokine_receptor_type_1_OS_Homo_sapiens__Human__OX_9606_GN_CCR1_PE_1_SV_1
METPNTTEDYDTTTEFDYGDATPCQKVNERAFGAQLLPPLYSLVFVIGLVGNILVVLVLVQYKRLKNMTSIYLLNLAISDLLFLFTLPFWIDYKLKDDWVFGDAMCKILSGFYYTGLYSEIFFIILLTIDRYLAIVHAVFALRARTVTFGVITSIIIWALAILASMPGLYFSKTQWEFTHHTCSLHFPHESLREWKLFQALKLNLFGLVLPLLVMIICYTGIIKILLRRPNEKKSKAVRLIFVIMIIFFLFWTPYNLTILISVFQDFLFTHECEQSRHLDLAVQVTEVIAYTHCCVNPVIYAFVGERFRKYLRQLFHRRVAVHLVKWLPFLSVDRLERVSSTSPSTGEHELSAGF
>Deutero_Chord_Hsap_sp_P32247_BRS3_HUMAN_Bombesin_receptor_subtype_3_OS_Homo_sapiens__Human__OX_9606_GN_BRS3_PE_1_SV_1
MAQRQPHSPNQTLISITNDTESSSSVVSNDNTNKGWSGDNSPGIEALCAIYITYAVIISVGILGNAILIKVFFKTKSMQTVPNIFITSLAFGDLLLLLTCVPVDATHYLAEGWLFGRIGCKVLSFIRLTSVGVSVFTLTILSADRYKAVVKPLERQPSNAILKTCVKAGCVWIVSMIFALPEAIFSNVYTFRDPNKNMTFESCTSYPVSKKLLQEIHSLLCFLVFYIIPLSIISVYYSLIARTLYKSTLNIPTEEQSHARKQIESRKRIARTVLVLVALFALCWLPNHLLYLYHSFTSQTYVDPSAMHFIFTIFSRVLAFSNSCVNPFALYWLSKSFQKHFKAQLFCCKAERPEPPVADTSLTTLAVMGTVPGTGSIQMSEISVTSFTGCSVKQAEDRF
>Deutero_Chord_Hsap_sp_P32249_GP183_HUMAN_G_protein_coupled_receptor_183_OS_Homo_sapiens__Human__OX_9606_GN_GPR183_PE_1_SV_3
MDIQMANNFTPPSATPQGNDCDLYAHHSTARIVMPLHYSLVFIIGLVGNLLALVVIVQNRKKINSTTLYSTNLVISDILFTTALPTRIAYYAMGFDWRIGDALCRITALVFYINTYAGVNFMTCLSIDRFIAVVHPLRYNKIKRIEHAKGVCIFVWILVFAQTLPLLINPMSKQEAERITCMEYPNFEETKSLPWILLGACFIGYVLPLIIILICYSQICCKLFRTAKQNPLTEKSGVNKKALNTIILIIVVFVLCFTPYHVAIIQHMIKKLRFSNFLECSQRHSFQISLHFTVCLMNFNCCMDPFIYFFACKGYKRKVMRMLKRQVSVSISSAVKSAPEENSREMTETQMMIHSKSSNGK
>Deutero_Chord_Hsap_sp_P32302_CXCR5_HUMAN_C_X_C_chemokine_receptor_type_5_OS_Homo_sapiens__Human__OX_9606_GN_CXCR5_PE_1_SV_1
MNYPLTLEMDLENLEDLFWELDRLDNYNDTSLVENHLCPATEGPLMASFKAVFVPVAYSLIFLLGVIGNVLVLVILERHRQTRSSTETFLFHLAVADLLLVFILPFAVAEGSVGWVLGTFLCKTVIALHKVNFYCSSLLLACIAVDRYLAIVHAVHAYRHRRLLSIHITCGTIWLVGFLLALPEILFAKVSQGHHNNSLPRCTFSQENQAETHAWFTSRFLYHVAGFLLPMLVMGWCYVGVVHRLRQAQRRPQRQKAVRVAILVTSIFFLCWSPYHIVIFLDTLARLKAVDNTCKLNGSLPVAITMCEFLGLAHCCLNPMLYTFAGVKFRSDLSRLLTKLGCTGPASLCQLFPSWRRSSLSESENATSLTTF
>Deutero_Chord_Hsap_sp_P35346_SSR5_HUMAN_Somatostatin_receptor_type_5_OS_Homo_sapiens__Human__OX_9606_GN_SSTR5_PE_1_SV_3
MEPLFPASTPSWNASSPGAASGGGDNRTLVGPAPSAGARAVLVPVLYLLVCAAGLGGNTLVIYVVLRFAKMKTVTNIYILNLAVADVLYMLGLPFLATQNAASFWPFGPVLCRLVMTLDGVNQFTSVFCLTVMSVDRYLAVVHPLSSARWRRPRVAKLASAAAWVLSLCMSLPLLVFADVQEGGTCNASWPEPVGLWGAVFIIYTAVLGFFAPLLVICLCYLLIVVKVRAAGVRVGCVRRRSERKVTRMVLVVVLVFAGCWLPFFTVNIVNLAVALPQEPASAGLYFFVVILSYANSCANPVLYGFLSDNFRQSFQKVLCLRKGSGAKDADATEPRPDRIRQQQEATPPAHRAAANGLMQTSKL
>Deutero_Chord_Hsap_sp_P35348_ADA1A_HUMAN_Alpha_1A_adrenergic_receptor_OS_Homo_sapiens__Human__OX_9606_GN_ADRA1A_PE_1_SV_2
MVFLSGNASDSSNCTQPPAPVNISKAILLGVILGGLILFGVLGNILVILSVACHRHLHSVTHYYIVNLAVADLLLTSTVLPFSAIFEVLGYWAFGRVFCNIWAAVDVLCCTASIMGLCIISIDRYIGVSYPLRYPTIVTQRRGLMALLCVWALSLVISIGPLFGWRQPAPEDETICQINEEPGYVLFSALGSFYLPLAIILVMYCRVYVVAKRESRGLKSGLKTDKSDSEQVTLRIHRKNAPAGGSGMASAKTKTHFSVRLLKFSREKKAAKTLGIVVGCFVLCWLPFFLVMPIGSFFPDFKPSETVFKIVFWLGYLNSCINPIIYPCSSQEFKKAFQNVLRIQCLCRKQSSKHALGYTLHPPSQAVEGQHKDMVRIPVGSRETFYRISKTDGVCEWKFFSSMPRGSARITVSKDQSSCTTARVRSKSFLQVCCCVGPSTPSLDKNHQVPTIKVHTISLSENGEEV
>Deutero_Chord_Hsap_sp_P35368_ADA1B_HUMAN_Alpha_1B_adrenergic_receptor_OS_Homo_sapiens__Human__OX_9606_GN_ADRA1B_PE_1_SV_3
MNPDLDTGHNTSAPAHWGELKNANFTGPNQTSSNSTLPQLDITRAISVGLVLGAFILFAIVGNILVILSVACNRHLRTPTNYFIVNLAMADLLLSFTVLPFSAALEVLGYWVLGRIFCDIWAAVDVLCCTASILSLCAISIDRYIGVRYSLQYPTLVTRRKAILALLSVWVLSTVISIGPLLGWKEPAPNDDKECGVTEEPFYALFSSLGSFYIPLAVILVMYCRVYIVAKRTTKNLEAGVMKEMSNSKELTLRIHSKNFHEDTLSSTKAKGHNPRSSIAVKLFKFSREKKAAKTLGIVVGMFILCWLPFFIALPLGSLFSTLKPPDAVFKVVFWLGYFNSCLNPIIYPCSSKEFKRAFVRILGCQCRGRGRRRRRRRRRLGGCAYTYRPWTRGGSLERSQSRKDSLDDSGSCLSGSQRTLPSASPSPGYLGRGAPPPVELCAFPEWKAPGALLSLPAPEPPGRRGRHDSGPLFTFKLLTEPESPGTDGGASNGGCEAAADVANGQPGFKSNMPLAPGQF
>Deutero_Chord_Hsap_sp_P35372_OPRM_HUMAN_Mu_type_opioid_receptor_OS_Homo_sapiens__Human__OX_9606_GN_OPRM1_PE_1_SV_2
MDSSAAPTNASNCTDALAYSSCSPAPSPGSWVNLSHLDGNLSDPCGPNRTDLGGRDSLCPPTGSPSMITAITIMALYSIVCVVGLFGNFLVMYVIVRYTKMKTATNIYIFNLALADALATSTLPFQSVNYLMGTWPFGTILCKIVISIDYYNMFTSIFTLCTMSVDRYIAVCHPVKALDFRTPRNAKIINVCNWILSSAIGLPVMFMATTKYRQGSIDCTLTFSHPTWYWENLLKICVFIFAFIMPVLIITVCYGLMILRLKSVRMLSGSKEKDRNLRRITRMVLVVVAVFIVCWTPIHIYVIIKALVTIPETTFQTVSWHFCIALGYTNSCLNPVLYAFLDENFKRCFREFCIPTSSNIEQQNSTRIRQNTRDHPSTANTVDRTNHQLENLEAETAPLP
>Deutero_Chord_Hsap_sp_P35414_APJ_HUMAN_Apelin_receptor_OS_Homo_sapiens__Human__OX_9606_GN_APLNR_PE_1_SV_1
MEEGGDFDNYYGADNQSECEYTDWKSSGALIPAIYMLVFLLGTTGNGLVLWTVFRSSREKRRSADIFIASLAVADLTFVVTLPLWATYTYRDYDWPFGTFFCKLSSYLIFVNMYASVFCLTGLSFDRYLAIVRPVANARLRLRVSGAVATAVLWVLAALLAMPVMVLRTTGDLENTTKVQCYMDYSMVATVSSEWAWEVGLGVSSTTVGFVVPFTIMLTCYFFIAQTIAGHFRKERIEGLRKRRRLLSIIVVLVVTFALCWMPYHLVKTLYMLGSLLHWPCDFDLFLMNIFPYCTCISYVNSCLNPFLYAFFDPRFRQACTSMLCCGQSRCAGTSHSSSGEKSASYSSGHSQGPGPNMGKGGEQMHEKSIPYSQETLVVD
>Deutero_Chord_Hsap_sp_P37288_V1AR_HUMAN_Vasopressin_V1a_receptor_OS_Homo_sapiens__Human__OX_9606_GN_AVPR1A_PE_1_SV_1
MRLSAGPDAGPSGNSSPWWPLATGAGNTSREAEALGEGNGPPRDVRNEELAKLEIAVLAVTFAVAVLGNSSVLLALHRTPRKTSRMHLFIRHLSLADLAVAFFQVLPQMCWDITYRFRGPDWLCRVVKHLQVFGMFASAYMLVVMTADRYIAVCHPLKTLQQPARRSRLMIAAAWVLSFVLSTPQYFVFSMIEVNNVTKARDCWATFIQPWGSRAYVTWMTGGIFVAPVVILGTCYGFICYNIWCNVRGKTASRQSKGAEQAGVAFQKGFLLAPCVSSVKSISRAKIRTVKMTFVIVTAYIVCWAPFFIIQMWSVWDPMSVWTESENPTITITALLGSLNSCCNPWIYMFFSGHLLQDCVQSFPCCQNMKEKFNKEDTDSMSRRQTFYSNNRSPTNSTGMWKDSPKSSKSIKFIPVST
>Deutero_Chord_Hsap_sp_P41145_OPRK_HUMAN_Kappa_type_opioid_receptor_OS_Homo_sapiens__Human__OX_9606_GN_OPRK1_PE_1_SV_2
MDSPIQIFRGEPGPTCAPSACLPPNSSAWFPGWAEPDSNGSAGSEDAQLEPAHISPAIPVIITAVYSVVFVVGLVGNSLVMFVIIRYTKMKTATNIYIFNLALADALVTTTMPFQSTVYLMNSWPFGDVLCKIVISIDYYNMFTSIFTLTMMSVDRYIAVCHPVKALDFRTPLKAKIINICIWLLSSSVGISAIVLGGTKVREDVDVIECSLQFPDDDYSWWDLFMKICVFIFAFVIPVLIIIVCYTLMILRLKSVRLLSGSREKDRNLRRITRLVLVVVAVFVVCWTPIHIFILVEALGSTSHSTAALSSYYFCIALGYTNSSLNPILYAFLDENFKRCFRDFCFPLKMRMERQSTSRVRNTVQDPAYLRDIDGMNKPV
>Deutero_Chord_Hsap_sp_P41146_OPRX_HUMAN_Nociceptin_receptor_OS_Homo_sapiens__Human__OX_9606_GN_OPRL1_PE_1_SV_1
MEPLFPAPFWEVIYGSHLQGNLSLLSPNHSLLPPHLLLNASHGAFLPLGLKVTIVGLYLAVCVGGLLGNCLVMYVILRHTKMKTATNIYIFNLALADTLVLLTLPFQGTDILLGFWPFGNALCKTVIAIDYYNMFTSTFTLTAMSVDRYVAICHPIRALDVRTSSKAQAVNVAIWALASVVGVPVAIMGSAQVEDEEIECLVEIPTPQDYWGPVFAICIFLFSFIVPVLVISVCYSLMIRRLRGVRLLSGSREKDRNLRRITRLVLVVVAVFVGCWTPVQVFVLAQGLGVQPSSETAVAILRFCTALGYVNSCLNPILYAFLDENFKACFRKFCCASALRRDVQVSDRVRSIAKDVALACKTSETVPRPA
>Deutero_Chord_Hsap_sp_P41597_CCR2_HUMAN_C_C_chemokine_receptor_type_2_OS_Homo_sapiens__Human__OX_9606_GN_CCR2_PE_1_SV_1
MLSTSRSRFIRNTNESGEEVTTFFDYDYGAPCHKFDVKQIGAQLLPPLYSLVFIFGFVGNMLVVLILINCKKLKCLTDIYLLNLAISDLLFLITLPLWAHSAANEWVFGNAMCKLFTGLYHIGYFGGIFFIILLTIDRYLAIVHAVFALKARTVTFGVVTSVITWLVAVFASVPGIIFTKCQKEDSVYVCGPYFPRGWNNFHTIMRNILGLVLPLLIMVICYSGILKTLLRCRNEKKRHRAVRVIFTIMIVYFLFWTPYNIVILLNTFQEFFGLSNCESTSQLDQATQVTETLGMTHCCINPIIYAFVGEKFRSLFHIALGCRIAPLQKPVCGGPGVRPGKNVKVTTQGLLDGRGKGKSIGRAPEASLQDKEGA
>Deutero_Chord_Hsap_sp_P46094_XCR1_HUMAN_Chemokine_XC_receptor_1_OS_Homo_sapiens__Human__OX_9606_GN_XCR1_PE_1_SV_1
MESSGNPESTTFFYYDLQSQPCENQAWVFATLATTVLYCLVFLLSLVGNSLVLWVLVKYESLESLTNIFILNLCLSDLVFACLLPVWISPYHWGWVLGDFLCKLLNMIFSISLYSSIFFLTIMTIHRYLSVVSPLSTLRVPTLRCRVLVTMAVWVASILSSILDTIFHKVLSSGCDYSELTWYLTSVYQHNLFFLLSLGIILFCYVEILRTLFRSRSKRRHRTVKLIFAIVVAYFLSWGPYNFTLFLQTLFRTQIIRSCEAKQQLEYALLICRNLAFSHCCFNPVLYVFVGVKFRTHLKHVLRQFWFCRLQAPSPASIPHSPGAFAYEGASFY
>Deutero_Chord_Hsap_sp_P47898_5HT5A_HUMAN_5_hydroxytryptamine_receptor_5A_OS_Homo_sapiens__Human__OX_9606_GN_HTR5A_PE_2_SV_1
MDLPVNLTSFSLSTPSPLETNHSLGKDDLRPSSPLLSVFGVLILTLLGFLVAATFAWNLLVLATILRVRTFHRVPHNLVASMAVSDVLVAALVMPLSLVHELSGRRWQLGRRLCQLWIACDVLCCTASIWNVTAIALDRYWSITRHMEYTLRTRKCVSNVMIALTWALSAVISLAPLLFGWGETYSEGSEECQVSREPSYAVFSTVGAFYLPLCVVLFVYWKIYKAAKFRVGSRKTNSVSPISEAVEVKDSAKQPQMVFTVRHATVTFQPEGDTWREQKEQRAALMVGILIGVFVLCWIPFFLTELISPLCSCDIPAIWKSIFLWLGYSNSFFNPLIYTAFNKNYNSAFKNFFSRQH
>Deutero_Chord_Hsap_sp_P47901_V1BR_HUMAN_Vasopressin_V1b_receptor_OS_Homo_sapiens__Human__OX_9606_GN_AVPR1B_PE_2_SV_1
MDSGPLWDANPTPRGTLSAPNATTPWLGRDEELAKVEIGVLATVLVLATGGNLAVLLTLGQLGRKRSRMHLFVLHLALTDLAVALFQVLPQLLWDITYRFQGPDLLCRAVKYLQVLSMFASTYMLLAMTLDRYLAVCHPLRSLQQPGQSTYLLIAAPWLLAAIFSLPQVFIFSLREVIQGSGVLDCWADFGFPWGPRAYLTWTTLAIFVLPVTMLTACYSLICHEICKNLKVKTQAWRVGGGGWRTWDRPSPSTLAATTRGLPSRVSSINTISRAKIRTVKMTFVIVLAYIACWAPFFSVQMWSVWDKNAPDEDSTNVAFTISMLLGNLNSCCNPWIYMGFNSHLLPRPLRHLACCGGPQPRMRRRLSDGSLSSRHTTLLTRSSCPATLSLSLSLTLSGRPRPEESPRDLELADGEGTAETIIF
>Deutero_Chord_Hsap_sp_P48039_MTR1A_HUMAN_Melatonin_receptor_type_1A_OS_Homo_sapiens__Human__OX_9606_GN_MTNR1A_PE_1_SV_1
MQGNGSALPNASQPVLRGDGARPSWLASALACVLIFTIVVDILGNLLVILSVYRNKKLRNAGNIFVVSLAVADLVVAIYPYPLVLMSIFNNGWNLGYLHCQVSGFLMGLSVIGSIFNITGIAINRYCYICHSLKYDKLYSSKNSLCYVLLIWLLTLAAVLPNLRAGTLQYDPRIYSCTFAQSVSSAYTIAVVVFHFLVPMIIVIFCYLRIWILVLQVRQRVKPDRKPKLKPQDFRNFVTMFVVFVLFAICWAPLNFIGLAVASDPASMVPRIPEWLFVASYYMAYFNSCLNAIIYGLLNQNFRKEYRRIIVSLCTARVFFVDSSNDVADRVKWKPSPLMTNNNVVKVDSV
>Deutero_Chord_Hsap_sp_P48145_NPBW1_HUMAN_Neuropeptides_B_W_receptor_type_1_OS_Homo_sapiens__Human__OX_9606_GN_NPBWR1_PE_1_SV_2
MDNASFSEPWPANASGPDPALSCSNASTLAPLPAPLAVAVPVVYAVICAVGLAGNSAVLYVLLRAPRMKTVTNLFILNLAIADELFTLVLPINIADFLLRQWPFGELMCKLIVAIDQYNTFSSLYFLTVMSADRYLVVLATAESRRVAGRTYSAARAVSLAVWGIVTLVVLPFAVFARLDDEQGRRQCVLVFPQPEAFWWRASRLYTLVLGFAIPVSTICVLYTTLLCRLHAMRLDSHAKALERAKKRVTFLVVAILAVCLLCWTPYHLSTVVALTTDLPQTPLVIAISYFITSLSYANSCLNPFLYAFLDASFRRNLRQLITCRAAA
>Deutero_Chord_Hsap_sp_P48146_NPBW2_HUMAN_Neuropeptides_B_W_receptor_type_2_OS_Homo_sapiens__Human__OX_9606_GN_NPBWR2_PE_1_SV_2
MQAAGHPEPLDSRGSFSLPTMGANVSQDNGTGHNATFSEPLPFLYVLLPAVYSGICAVGLTGNTAVILVILRAPKMKTVTNVFILNLAVADGLFTLVLPVNIAEHLLQYWPFGELLCKLVLAVDHYNIFSSIYFLAVMSVDRYLVVLATVRSRHMPWRTYRGAKVASLCVWLGVTVLVLPFFSFAGVYSNELQVPSCGLSFPWPEQVWFKASRVYTLVLGFVLPVCTICVLYTDLLRRLRAVRLRSGAKALGKARRKVTVLVLVVLAVCLLCWTPFHLASVVALTTDLPQTPLVISMSYVITSLSYANSCLNPFLYAFLDDNFRKNFRSILRC
>Deutero_Chord_Hsap_sp_P49146_NPY2R_HUMAN_Neuropeptide_Y_receptor_type_2_OS_Homo_sapiens__Human__OX_9606_GN_NPY2R_PE_1_SV_1
MGPIGAEADENQTVEEMKVEQYGPQTTPRGELVPDPEPELIDSTKLIEVQVVLILAYCSIILLGVIGNSLVIHVVIKFKSMRTVTNFFIANLAVADLLVNTLCLPFTLTYTLMGEWKMGPVLCHLVPYAQGLAVQVSTITLTVIALDRHRCIVYHLESKISKRISFLIIGLAWGISALLASPLAIFREYSLIEIIPDFEIVACTEKWPGEEKSIYGTVYSLSSLLILYVLPLGIISFSYTRIWSKLKNHVSPGAANDHYHQRRQKTTKMLVCVVVVFAVSWLPLHAFQLAVDIDSQVLDLKEYKLIFTVFHIIAMCSTFANPLLYGWMNSNYRKAFLSAFRCEQRLDAIHSEVSVTFKAKKNLEVRKNSGPNDSFTEATNV
>Deutero_Chord_Hsap_sp_P49286_MTR1B_HUMAN_Melatonin_receptor_type_1B_OS_Homo_sapiens__Human__OX_9606_GN_MTNR1B_PE_1_SV_1
MSENGSFANCCEAGGWAVRPGWSGAGSARPSRTPRPPWVAPALSAVLIVTTAVDVVGNLLVILSVLRNRKLRNAGNLFLVSLALADLVVAFYPYPLILVAIFYDGWALGEEHCKASAFVMGLSVIGSVFNITAIAINRYCYICHSMAYHRIYRRWHTPLHICLIWLLTVVALLPNFFVGSLEYDPRIYSCTFIQTASTQYTAAVVVIHFLLPIAVVSFCYLRIWVLVLQARRKAKPESRLCLKPSDLRSFLTMFVVFVIFAICWAPLNCIGLAVAINPQEMAPQIPEGLFVTSYLLAYFNSCLNAIVYGLLNQNFRREYKRILLALWNPRHCIQDASKGSHAEGLQSPAPPIIGVQHQADAL
>Deutero_Chord_Hsap_sp_P50391_NPY4R_HUMAN_Neuropeptide_Y_receptor_type_4_OS_Homo_sapiens__Human__OX_9606_GN_NPY4R_PE_2_SV_1
MNTSHLLALLLPKSPQGENRSKPLGTPYNFSEHCQDSVDVMVFIVTSYSIETVVGVLGNLCLMCVTVRQKEKANVTNLLIANLAFSDFLMCLLCQPLTAVYTIMDYWIFGETLCKMSAFIQCMSVTVSILSLVLVALERHQLIINPTGWKPSISQAYLGIVLIWVIACVLSLPFLANSILENVFHKNHSKALEFLADKVVCTESWPLAHHRTIYTTFLLLFQYCLPLGFILVCYARIYRRLQRQGRVFHKGTYSLRAGHMKQVNVVLVVMVVAFAVLWLPLHVFNSLEDWHHEAIPICHGNLIFLVCHLLAMASTCVNPFIYGFLNTNFKKEIKALVLTCQQSAPLEESEHLPLSTVHTEVSKGSLRLSGRSNPI
>Deutero_Chord_Hsap_sp_P51679_CCR4_HUMAN_C_C_chemokine_receptor_type_4_OS_Homo_sapiens__Human__OX_9606_GN_CCR4_PE_1_SV_1
MNPTDIADTTLDESIYSNYYLYESIPKPCTKEGIKAFGELFLPPLYSLVFVFGLLGNSVVVLVLFKYKRLRSMTDVYLLNLAISDLLFVFSLPFWGYYAADQWVFGLGLCKMISWMYLVGFYSGIFFVMLMSIDRYLAIVHAVFSLRARTLTYGVITSLATWSVAVFASLPGFLFSTCYTERNHTYCKTKYSLNSTTWKVLSSLEINILGLVIPLGIMLFCYSMIIRTLQHCKNEKKNKAVKMIFAVVVLFLGFWTPYNIVLFLETLVELEVLQDCTFERYLDYAIQATETLAFVHCCLNPIIYFFLGEKFRKYILQLFKTCRGLFVLCQYCGLLQIYSADTPSSSYTQSTMDHDLHDAL
>Deutero_Chord_Hsap_sp_P51681_CCR5_HUMAN_C_C_chemokine_receptor_type_5_OS_Homo_sapiens__Human__OX_9606_GN_CCR5_PE_1_SV_1
MDYQVSSPIYDINYYTSEPCQKINVKQIAARLLPPLYSLVFIFGFVGNMLVILILINCKRLKSMTDIYLLNLAISDLFFLLTVPFWAHYAAAQWDFGNTMCQLLTGLYFIGFFSGIFFIILLTIDRYLAVVHAVFALKARTVTFGVVTSVITWVVAVFASLPGIIFTRSQKEGLHYTCSSHFPYSQYQFWKNFQTLKIVILGLVLPLLVMVICYSGILKTLLRCRNEKKRHRAVRLIFTIMIVYFLFWAPYNIVLLLNTFQEFFGLNNCSSSNRLDQAMQVTETLGMTHCCINPIIYAFVGEKFRNYLLVFFQKHIAKRFCKCCSIFQQEAPERASSVYTRSTGEQEISVGL
>Deutero_Chord_Hsap_sp_P51685_CCR8_HUMAN_C_C_chemokine_receptor_type_8_OS_Homo_sapiens__Human__OX_9606_GN_CCR8_PE_1_SV_1
MDYTLDLSVTTVTDYYYPDIFSSPCDAELIQTNGKLLLAVFYCLLFVFSLLGNSLVILVLVVCKKLRSITDVYLLNLALSDLLFVFSFPFQTYYLLDQWVFGTVMCKVVSGFYYIGFYSSMFFITLMSVDRYLAVVHAVYALKVRTIRMGTTLCLAVWLTAIMATIPLLVFYQVASEDGVLQCYSFYNQQTLKWKIFTNFKMNILGLLIPFTIFMFCYIKILHQLKRCQNHNKTKAIRLVLIVVIASLLFWVPFNVVLFLTSLHSMHILDGCSISQQLTYATHVTEIISFTHCCVNPVIYAFVGEKFKKHLSEIFQKSCSQIFNYLGRQMPRESCEKSSSCQQHSSRSSSVDYIL
>Deutero_Chord_Hsap_sp_P61073_CXCR4_HUMAN_C_X_C_chemokine_receptor_type_4_OS_Homo_sapiens__Human__OX_9606_GN_CXCR4_PE_1_SV_1
MEGISIYTSDNYTEEMGSGDYDSMKEPCFREENANFNKIFLPTIYSIIFLTGIVGNGLVILVMGYQKKLRSMTDKYRLHLSVADLLFVITLPFWAVDAVANWYFGNFLCKAVHVIYTVNLYSSVLILAFISLDRYLAIVHATNSQRPRKLLAEKVVYVGVWIPALLLTIPDFIFANVSEADDRYICDRFYPNDLWVVVFQFQHIMVGLILPGIVILSCYCIIISKLSHSKGHQKRKALKTTVILILAFFACWLPYYIGISIDSFILLEIIKQGCEFENTVHKWISITEALAFFHCCLNPILYAFLGAKFKTSAQHALTSVSRGSSLKILSKGKRGGHSSVSTESESSSFHSS
>Deutero_Chord_Hsap_sp_Q13304_GPR17_HUMAN_Uracil_nucleotide_cysteinyl_leukotriene_receptor_OS_Homo_sapiens__Human__OX_9606_GN_GPR17_PE_2_SV_2
MSKRSWWAGSRKPPREMLKLSGSDSSQSMNGLEVAPPGLITNFSLATAEQCGQETPLENMLFASFYLLDFILALVGNTLALWLFIRDHKSGTPANVFLMHLAVADLSCVLVLPTRLVYHFSGNHWPFGEIACRLTGFLFYLNMYASIYFLTCISADRFLAIVHPVKSLKLRRPLYAHLACAFLWVVVAVAMAPLLVSPQTVQTNHTVVCLQLYREKASHHALVSLAVAFTFPFITTVTCYLLIIRSLRQGLRVEKRLKTKAVRMIAIVLAIFLVCFVPYHVNRSVYVLHYRSHGASCATQRILALANRITSCLTSLNGALDPIMYFFVAEKFRHALCNLLCGKRLKGPPPSFEGKTNESSLSAKSEL
>Deutero_Chord_Hsap_sp_Q13585_MTR1L_HUMAN_Melatonin_related_receptor_OS_Homo_sapiens__Human__OX_9606_GN_GPR50_PE_1_SV_3
MGPTLAVPTPYGCIGCKLPQPEYPPALIIFMFCAMVITIVVDLIGNSMVILAVTKNKKLRNSGNIFVVSLSVADMLVAIYPYPLMLHAMSIGGWDLSQLQCQMVGFITGLSVVGSIFNIVAIAINRYCYICHSLQYERIFSVRNTCIYLVITWIMTVLAVLPNMYIGTIEYDPRTYTCIFNYLNNPVFTVTIVCIHFVLPLLIVGFCYVRIWTKVLAARDPAGQNPDNQLAEVRNFLTMFVIFLLFAVCWCPINVLTVLVAVSPKEMAGKIPNWLYLAAYFIAYFNSCLNAVIYGLLNENFRREYWTIFHAMRHPIIFFSGLISDIREMQEARTLARARAHARDQAREQDRAHACPAVEETPMNVRNVPLPGDAAAGHPDRASGHPKPHSRSSSAYRKSASTHHKSVFSHSKAASGHLKPVSGHSKPASGHPKSATVYPKPASVHFKADSVHFKGDSVHFKPDSVHFKPASSNPKPITGHHVSAGSHSKSAFSAATSHPKPTTGHIKPATSHAEPTTADYPKPATTSHPKPTAADNPELSASHCPEIPAIAHPVSDDSDLPESASSPAAGPTKPAASQLESDTIADLPDPTVVTTSTNDYHDVVVIDVEDDPDEMAV
>Deutero_Chord_Hsap_sp_Q13639_5HT4R_HUMAN_5_hydroxytryptamine_receptor_4_OS_Homo_sapiens__Human__OX_9606_GN_HTR4_PE_1_SV_2
MDKLDANVSSEEGFGSVEKVVLLTFLSTVILMAILGNLLVMVAVCWDRQLRKIKTNYFIVSLAFADLLVSVLVMPFGAIELVQDIWIYGEVFCLVRTSLDVLLTTASIFHLCCISLDRYYAICCQPLVYRNKMTPLRIALMLGGCWVIPTFISFLPIMQGWNNIGIIDLIEKRKFNQNSNSTYCVFMVNKPYAITCSVVAFYIPFLLMVLAYYRIYVTAKEHAHQIQMLQRAGASSESRPQSADQHSTHRMRTETKAAKTLCIIMGCFCLCWAPFFVTNIVDPFIDYTVPGQVWTAFLWLGYINSGLNPFLYAFLNKSFRRAFLIILCCDDERYRRPSILGQTVPCSTTTINGSTHVLRDAVECGGQWESQCHPPATSPLVAAQPSDT
>Deutero_Chord_Hsap_sp_Q15760_GPR19_HUMAN_Probable_G_protein_coupled_receptor_19_OS_Homo_sapiens__Human__OX_9606_GN_GPR19_PE_2_SV_2
MVFAHRMDNSKPHLIIPTLLVPLQNRSCTETATPLPSQYLMELSEEHSWMSNQTDLHYVLKPGEVATASIFFGILWLFSIFGNSLVCLVIHRSRRTQSTTNYFVVSMACADLLISVASTPFVLLQFTTGRWTLGSATCKVVRYFQYLTPGVQIYVLLSICIDRFYTIVYPLSFKVSREKAKKMIAASWVFDAGFVTPVLFFYGSNWDSHCNYFLPSSWEGTAYTVIHFLVGFVIPSVLIILFYQKVIKYIWRIGTDGRTVRRTMNIVPRTKVKTIKMFLILNLLFLLSWLPFHVAQLWHPHEQDYKKSSLVFTAITWISFSSSASKPTLYSIYNANFRRGMKETFCMSSMKCYRSNAYTITTSSRMAKKNYVGISEIPSMAKTITKDSIYDSFDREAKEKKLAWPINSNPPNTFV
>Deutero_Chord_Hsap_sp_Q15761_NPY5R_HUMAN_Neuropeptide_Y_receptor_type_5_OS_Homo_sapiens__Human__OX_9606_GN_NPY5R_PE_2_SV_2
MDLELDEYYNKTLATENNTAATRNSDFPVWDDYKSSVDDLQYFLIGLYTFVSLLGFMGNLLILMALMKKRNQKTTVNFLIGNLAFSDILVVLFCSPFTLTSVLLDQWMFGKVMCHIMPFLQCVSVLVSTLILISIAIVRYHMIKHPISNNLTANHGYFLIATVWTLGFAICSPLPVFHSLVELQETFGSALLSSRYLCVESWPSDSYRIAFTISLLLVQYILPLVCLTVSHTSVCRSISCGLSNKENRLEENEMINLTLHPSKKSGPQVKLSGSHKWSYSFIKKHRRRYSKKTACVLPAPERPSQENHSRILPENFGSVRSQLSSSSKFIPGVPTCFEIKPEENSDVHELRVKRSVTRIKKRSRSVFYRLTILILVFAVSWMPLHLFHVVTDFNDNLISNRHFKLVYCICHLLGMMSCCLNPILYGFLNNGIKADLVSLIHCLHM
>Deutero_Chord_Hsap_sp_Q6W5P4_NPSR1_HUMAN_Neuropeptide_S_receptor_OS_Homo_sapiens__Human__OX_9606_GN_NPSR1_PE_1_SV_1
MPANFTEGSFDSSGTGQTLDSSPVACTETVTFTEVVEGKEWGSFYYSFKTEQLITLWVLFVFTIVGNSVVLFSTWRRKKKSRMTFFVTQLAITDSFTGLVNILTDINWRFTGDFTAPDLVCRVVRYLQVVLLYASTYVLVSLSIDRYHAIVYPMKFLQGEKQARVLIVIAWSLSFLFSIPTLIIFGKRTLSNGEVQCWALWPDDSYWTPYMTIVAFLVYFIPLTIISIMYGIVIRTIWIKSKTYETVISNCSDGKLCSSYNRGLISKAKIKAIKYSIIIILAFICCWSPYFLFDILDNFNLLPDTQERFYASVIIQNLPALNSAINPLIYCVFSSSISFPCREQRSQDSRMTFRERTERHEMQILSKPEFI
>Deutero_Chord_Hsap_sp_Q8NFJ6_PKR2_HUMAN_Prokineticin_receptor_2_OS_Homo_sapiens__Human__OX_9606_GN_PROKR2_PE_1_SV_1
MAAQNGNTSFTPNFNPPQDHASSLSFNFSYGDYDLPMDEDEDMTKTRTFFAAKIVIGIALAGIMLVCGIGNFVFIAALTRYKKLRNLTNLLIANLAISDFLVAIICCPFEMDYYVVRQLSWEHGHVLCASVNYLRTVSLYVSTNALLAIAIDRYLAIVHPLKPRMNYQTASFLIALVWMVSILIAIPSAYFATETVLFIVKSQEKIFCGQIWPVDQQLYYKSYFLFIFGVEFVGPVVTMTLCYARISRELWFKAVPGFQTEQIRKRLRCRRKTVLVLMCILTAYVLCWAPFYGFTIVRDFFPTVFVKEKHYLTAFYVVECIAMSNSMINTVCFVTVKNNTMKYFKKMMLLHWRPSQRGSKSSADLDLRTNGVPTTEEVDCIRLK
>Deutero_Chord_Hsap_sp_Q8TCW9_PKR1_HUMAN_Prokineticin_receptor_1_OS_Homo_sapiens__Human__OX_9606_GN_PROKR1_PE_1_SV_1
METTMGFMDDNATNTSTSFLSVLNPHGAHATSFPFNFSYSDYDMPLDEDEDVTNSRTFFAAKIVIGMALVGIMLVCGIGNFIFIAALVRYKKLRNLTNLLIANLAISDFLVAIVCCPFEMDYYVVRQLSWEHGHVLCTSVNYLRTVSLYVSTNALLAIAIDRYLAIVHPLRPRMKCQTATGLIALVWTVSILIAIPSAYFTTETVLVIVKSQEKIFCGQIWPVDQQLYYKSYFLFIFGIEFVGPVVTMTLCYARISRELWFKAVPGFQTEQIRKRLRCRRKTVLVLMCILTAYVLCWAPFYGFTIVRDFFPTVFVKEKHYLTAFYIVECIAMSNSMINTLCFVTVKNDTVKYFKKIMLLHWKASYNGGKSSADLDLKTIGMPATEEVDCIRLK
>Deutero_Chord_Hsap_sp_Q969V1_MCHR2_HUMAN_Melanin_concentrating_hormone_receptor_2_OS_Homo_sapiens__Human__OX_9606_GN_MCHR2_PE_1_SV_1
MNPFHASCWNTSAELLNKSWNKEFAYQTASVVDTVILPSMIGIICSTGLVGNILIVFTIIRSRKKTVPDIYICNLAVADLVHIVGMPFLIHQWARGGEWVFGGPLCTIITSLDTCNQFACSAIMTVMSVDRYFALVQPFRLTRWRTRYKTIRINLGLWAASFILALPVWVYSKVIKFKDGVESCAFDLTSPDDVLWYTLYLTITTFFFPLPLILVCYILILCYTWEMYQQNKDARCCNPSVPKQRVMKLTKMVLVLVVVFILSAAPYHVIQLVNLQMEQPTLAFYVGYYLSICLSYASSSINPFLYILLSGNFQKRLPQIQRRATEKEINNMGNTLKSHF
>Deutero_Chord_Hsap_sp_Q96P65_QRFPR_HUMAN_Pyroglutamylated_RF_amide_peptide_receptor_OS_Homo_sapiens__Human__OX_9606_GN_QRFPR_PE_1_SV_2
MQALNITPEQFSRLLRDHNLTREQFIALYRLRPLVYTPELPGRAKLALVLTGVLIFALALFGNALVFYVVTRSKAMRTVTNIFICSLALSDLLITFFCIPVTMLQNISDNWLGGAFICKMVPFVQSTAVVTEILTMTCIAVERHQGLVHPFKMKWQYTNRRAFTMLGVVWLVAVIVGSPMWHVQQLEIKYDFLYEKEHICCLEEWTSPVHQKIYTTFILVILFLLPLMVMLILYSKIGYELWIKKRVGDGSVLRTIHGKEMSKIARKKKRAVIMMVTVVALFAVCWAPFHVVHMMIEYSNFEKEYDDVTIKMIFAIVQIIGFSNSICNPIVYAFMNENFKKNVLSAVCYCIVNKTFSPAQRHGNSGITMMRKKAKFSLRENPVEETKGEAFSDGNIEVKLCEQTEEKKKLKRHLALFRSELAENSPLDSGH
>Deutero_Chord_Hsap_sp_Q96P88_GNRR2_HUMAN_Putative_gonadotropin_releasing_hormone_II_receptor_OS_Homo_sapiens__Human__OX_9606_GN_GNRHR2_PE_5_SV_4
MSAGNGTPWDATWNITVQWLAVDIACRTLMFLKLMATYSAAFLPVVIGLDRQAAVLNPLGSRSGVRKLLGAAWGLSFLLAFPQLFLFHTVHCAGPVPFTQCVTKGSFKAQWQETTYNLFTFCCLFLLPLTAMAICYSRIVLSVSRPQTRKGSHAPAGEFALPRSFDNCPRVRLRALRLALLILLTFILCWTPYYLLGMWYWFSPTMLTEVPPSLSHILFLLGLLNAPLDPLLYGAFTLGCRRGHQELSIDSSKEGSGRMLQEEIHAFRQLEVQKTVTSRRAGETKGISITSI
>Deutero_Chord_Hsap_sp_Q96RI8_TAAR6_HUMAN_Trace_amine_associated_receptor_6_OS_Homo_sapiens__Human__OX_9606_GN_TAAR6_PE_2_SV_1
MSSNSSLLVAVQLCYANVNGSCVKIPFSPGSRVILYIVFGFGAVLAVFGNLLVMISILHFKQLHSPTNFLVASLACADFLVGVTVMPFSMVRTVESCWYFGRSFCTFHTCCDVAFCYSSLFHLCFISIDRYIAVTDPLVYPTKFTVSVSGICISVSWILPLMYSGAVFYTGVYDDGLEELSDALNCIGGCQTVVNQNWVLTDFLSFFIPTFIMIILYGNIFLVARRQAKKIENTGSKTESSSESYKARVARRERKAAKTLGVTVVAFMISWLPYSIDSLIDAFMGFITPACIYEICCWCAYYNSAMNPLIYALFYPWFRKAIKVIVTGQVLKNSSATMNLFSEHI
>Deutero_Chord_Hsap_sp_Q96RI9_TAAR9_HUMAN_Trace_amine_associated_receptor_9_OS_Homo_sapiens__Human__OX_9606_GN_TAAR9_PE_1_SV_1
MVNNFSQAEAVELCYKNVNESCIKTPYSPGPRSILYAVLGFGAVLAAFGNLLVMIAILHFKQLHTPTNFLIASLACADFLVGVTVMPFSTVRSVESCWYFGDSYCKFHTCFDTSFCFASLFHLCCISVDRYIAVTDPLTYPTKFTVSVSGICIVLSWFFSVTYSFSIFYTGANEEGIEELVVALTCVGGCQAPLNQNWVLLCFLLFFIPNVAMVFIYSKIFLVAKHQARKIESTASQAQSSSESYKERVAKRERKAAKTLGIAMAAFLVSWLPYLVDAVIDAYMNFITPPYVYEILVWCVYYNSAMNPLIYAFFYQWFGKAIKLIVSGKVLRTDSSTTNLFSEEVETD
>Deutero_Chord_Hsap_sp_Q96RJ0_TAAR1_HUMAN_Trace_amine_associated_receptor_1_OS_Homo_sapiens__Human__OX_9606_GN_TAAR1_PE_2_SV_1
MMPFCHNIINISCVKNNWSNDVRASLYSLMVLIILTTLVGNLIVIVSISHFKQLHTPTNWLIHSMATVDFLLGCLVMPYSMVRSAEHCWYFGEVFCKIHTSTDIMLSSASIFHLSFISIDRYYAVCDPLRYKAKMNILVICVMIFISWSVPAVFAFGMIFLELNFKGAEEIYYKHVHCRGGCSVFFSKISGVLTFMTSFYIPGSIMLCVYYRIYLIAKEQARLISDANQKLQIGLEMKNGISQSKERKAVKTLGIVMGVFLICWCPFFICTVMDPFLHYIIPPTLNDVLIWFGYLNSTFNPMVYAFFYPWFRKALKMMLFGKIFQKDSSRCKLFLELSS
>Deutero_Chord_Hsap_sp_Q99463_NPY6R_HUMAN_Putative_neuropeptide_Y_receptor_type_6_OS_Homo_sapiens__Human__OX_9606_GN_NPY6R_PE_5_SV_1
MEVSLNHPASNTTSTKNNNSAFFYFESCQPPSPALLLLCIAYTVVLIVGLFGNLSLIIIIFKKQRKAQNFTSILIANLSLSDTLVCVMCIHFTIIYTLMDHWIFGDTMCRLTSYVQSVSISVSIFSLVFTAVERYQLIVNPRGWKPSVTHAYWGITLIWLFSLLLSIPFFLSYHLTDEPFRNLSLPTDLYTHQVACVENWPSKKDRLLFTTSLFLLQYFVPLGFILICYLKIVICLRRRNAKVDKKKENEGRLNENKRINTMLISIVVTFGACWLPRISSMSSLTGIMRC
>Deutero_Chord_Hsap_sp_Q9GZQ4_NMUR2_HUMAN_Neuromedin_U_receptor_2_OS_Homo_sapiens__Human__OX_9606_GN_NMUR2_PE_1_SV_2
MSGMEKLQNASWIYQQKLEDPFQKHLNSTEEYLAFLCGPRRSHFFLPVSVVYVPIFVVGVIGNVLVCLVILQHQAMKTPTNYYLFSLAVSDLLVLLLGMPLEVYEMWRNYPFLFGPVGCYFKTALFETVCFASILSITTVSVERYVAILHPFRAKLQSTRRRALRILGIVWGFSVLFSLPNTSIHGIKFHYFPNGSLVPGSATCTVIKPMWIYNFIIQVTSFLFYLLPMTVISVLYYLMALRLKKDKSLEADEGNANIQRPCRKSVNKMLFVLVLVFAICWAPFHIDRLFFSFVEEWSESLAAVFNLVHVVSGVFFYLSSAVNPIIYNLLSRRFQAAFQNVISSFHKQWHSQHDPQLPPAQRNIFLTECHFVELTEDIGPQFPCQSSMHNSHLPAALSSEQMSRTNYQSFHFNKT
>Deutero_Chord_Hsap_sp_Q9GZQ6_NPFF1_HUMAN_Neuropeptide_FF_receptor_1_OS_Homo_sapiens__Human__OX_9606_GN_NPFFR1_PE_1_SV_1
MEGEPSQPPNSSWPLSQNGTNTEATPATNLTFSSYYQHTSPVAAMFIVAYALIFLLCMVGNTLVCFIVLKNRHMHTVTNMFILNLAVSDLLVGIFCMPTTLVDNLITGWPFDNATCKMSGLVQGMSVSASVFTLVAIAVERFRCIVHPFREKLTLRKALVTIAVIWALALLIMCPSAVTLTVTREEHHFMVDARNRSYPLYSCWEAWPEKGMRRVYTTVLFSHIYLAPLALIVVMYARIARKLCQAPGPAPGGEEAADPRASRRRARVVHMLVMVALFFTLSWLPLWALLLLIDYGQLSAPQLHLVTVYAFPFAHWLAFFNSSANPIIYGYFNENFRRGFQAAFRARLCPRPSGSHKEAYSERPGGLLHRRVFVVVRPSDSGLPSESGPSSGAPRPGRLPLRNGRVAHHGLPREGPGCSHLPLTIPAWDI
>Deutero_Chord_Hsap_sp_Q9NSD7_RL3R1_HUMAN_Relaxin_3_receptor_1_OS_Homo_sapiens__Human__OX_9606_GN_RXFP3_PE_1_SV_1
MQMADAATIATMNKAAGGDKLAELFSLVPDLLEAANTSGNASLQLPDLWWELGLELPDGAPPGHPPGSGGAESADTEARVRILISVVYWVVCALGLAGNLLVLYLMKSMQGWRKSSINLFVTNLALTDFQFVLTLPFWAVENALDFKWPFGKAMCKIVSMVTSMNMYASVFFLTAMSVTRYHSVASALKSHRTRGHGRGDCCGRSLGDSCCFSAKALCVWIWALAALASLPSAIFSTTVKVMGEELCLVRFPDKLLGRDRQFWLGLYHSQKVLLGFVLPLGIIILCYLLLVRFIADRRAAGTKGGAAVAGGRPTGASARRLSKVTKSVTIVVLSFFLCWLPNQALTTWSILIKFNAVPFSQEYFLCQVYAFPVSVCLAHSNSCLNPVLYCLVRREFRKALKSLLWRIASPSITSMRPFTATTKPEHEDQGLQAPAPPHAAAEPDLLYYPPGVVVYSGGRYDLLPSSSAY
>Deutero_Chord_Hsap_sp_Q9NYM4_GPR83_HUMAN_Probable_G_protein_coupled_receptor_83_OS_Homo_sapiens__Human__OX_9606_GN_GPR83_PE_2_SV_2
MVPHLLLLCLLPLVRATEPHEGRADEQSAEAALAVPNASHFFSWNNYTFSDWQNFVGRRRYGAESQNPTVKALLIVAYSFIIVFSLFGNVLVCHVIFKNQRMHSATSLFIVNLAVADIMITLLNTPFTLVRFVNSTWIFGKGMCHVSRFAQYCSLHVSALTLTAIAVDRHQVIMHPLKPRISITKGVIYIAVIWTMATFFSLPHAICQKLFTFKYSEDIVRSLCLPDFPEPADLFWKYLDLATFILLYILPLLIISVAYARVAKKLWLCNMIGDVTTEQYFALRRKKKKTIKMLMLVVVLFALCWFPLNCYVLLLSSKVIRTNNALYFAFHWFAMSSTCYNPFIYCWLNENFRIELKALLSMCQRPPKPQEDRPPSPVPSFRVAWTEKNDGQRAPLANNLLPTSQLQSGKTDLSSVEPIVTMS
>Deutero_Chord_Hsap_sp_Q9P1P4_TAAR3_HUMAN_Putative_trace_amine_associated_receptor_3_OS_Homo_sapiens__Human__OX_9606_GN_TAAR3P_PE_5_SV_1
MDLTYIPEDLSSCPKFVNKILSSHQPLFSCPGDNVFGYDWSHDYPLFGNLVIMVSISHFKQLHSPTNFLILSMATTDFLLGFVIMPYSIMRSVESCWYFGDGFCKFHTSFDMMLRLTSIFHLCSIAIDRFYAVCYPLHYTTKMTNSTIKQLLAFCWSVPALFSFGLVLSEADVSGMQSYKILVACFNFCALTFNKFWGTILFTTCFFTPGSIMVGIYGKIFIVSKQHARVISHVPENTKGAVKKHLSKKKDRKAAKTLGIVMGVFLACWLPCFLAVLIDPYLDYSTPILILDLLVWLRYFNSTCNPLIHGFFNPWFQKAFKYIVSGKIFSSHSETANLFPEAH
>Deutero_Chord_Hsap_sp_Q9P1P5_TAAR2_HUMAN_Trace_amine_associated_receptor_2_OS_Homo_sapiens__Human__OX_9606_GN_TAAR2_PE_2_SV_2
MAVSSEQHELSHFKRTQTKKEKFNCSEYGNRSCPENERSLGVRVAMYSFMAGSIFITIFGNLAMIISISYFKQLHTPTNFLILSMAITDFLLGFTIMPYSMIRSVENCWYFGLTFCKIYYSFDLMLSITSIFHLCSVAIDRFYAICYPLLYSTKITIPVIKRLLLLCWSVPGAFAFGVVFSEAYADGIEGYDILVACSSSCPVMFNKLWGTTLFMAGFFTPGSMMVGIYGKIFAVSRKHAHAINNLRENQNNQVKKDKKAAKTLGIVIGVFLLCWFPCFFTILLDPFLNFSTPVVLFDALTWFGYFNSTCNPLIYGFFYPWFRRALKYILLGKIFSSCFHNTILCMQKESE
>Deutero_Chord_Hsap_sp_Q9Y5X5_NPFF2_HUMAN_Neuropeptide_FF_receptor_2_OS_Homo_sapiens__Human__OX_9606_GN_NPFFR2_PE_1_SV_2
MNSFFGTPAASWCLLESDVSSAPDKEAGRERRALSVQQRGGPAWSGSLEWSRQSAGDRRRLGLSRQTAKSSWSRSRDRTCCCRRAWWILVPAADRARRERFIMNEKWDTNSSENWHPIWNVNDTKHHLYSDINITYVNYYLHQPQVAAIFIISYFLIFFLCMMGNTVVCFIVMRNKHMHTVTNLFILNLAISDLLVGIFCMPITLLDNIIAGWPFGNTMCKISGLVQGISVAASVFTLVAIAVDRFQCVVYPFKPKLTIKTAFVIIMIIWVLAITIMSPSAVMLHVQEEKYYRVRLNSQNKTSPVYWCREDWPNQEMRKIYTTVLFANIYLAPLSLIVIMYGRIGISLFRAAVPHTGRKNQEQWHVVSRKKQKIIKMLLIVALLFILSWLPLWTLMMLSDYADLSPNELQIINIYIYPFAHWLAFGNSSVNPIIYGFFNENFRRGFQEAFQLQLCQKRAKPMEAYALKAKSHVLINTSNQLVQESTFQNPHGETLLYRKSAEKPQQELVMEELKETTNSSEI
>Deutero_Chord_Hsap_sp_Q9Y5Y3_GPR45_HUMAN_Probable_G_protein_coupled_receptor_45_OS_Homo_sapiens__Human__OX_9606_GN_GPR45_PE_1_SV_2
MACNSTSLEAYTYLLLNTSNASDSGSTQLPAPLRISLAIVMLLMTVVGFLGNTVVCIIVYQRPAMRSAINLLLATLAFSDIMLSLCCMPFTAVTLITVRWHFGDHFCRLSATLYWFFVLEGVAILLIISVDRFLIIVQRQDKLNPRRAKVIIAVSWVLSFCIAGPSLTGWTLVEVPARAPQCVLGYTELPADRAYVVTLVVAVFFAPFGVMLCAYMCILNTVRKNAVRVHNQSDSLDLRQLTRAGLRRLQRQQQVSVDLSFKTKAFTTILILFVGFSLCWLPHSVYSLLSVFSQRFYCGSSFYATSTCVLWLSYLKSVFNPIVYCWRIKKFREACIELLPQTFQILPKVPERIRRRIQPSTVYVCNENQSAV
>Deuterostome_chordata_LatCha_tr_H3B329_H3B329_LATCH_Pyroglutamylated_RFamide_peptide_receptor_1_OS_Latimeria_chalumnae_OX_7897_GN_QRFPR_PE_2_SV_1
MQSLKHTPLEFSALLQANNLSREQFVALYQPRSLVSVPQLPAATKSAFLGAYGCIFFLALLGNSLVLYLVIGKKALRSVHNIFICSLALSDLMTTTFCIPFTILQNVYYNWKGGAFACKMVPFVQVTAIAAEILTMVCLAVERYQGVVHPLKIKWQCTRRRAFIVLVGVVWLAAAVFGSPMWYVQALEIKYDYLYDQHYVCCFEQWVSPLHRKIFTTFILVILFLLPLTLMTVMYGKISYELWIKKRVGNASVTQTFHGTELSKRFRKKKRAVTMMVTVVVLFAVCWTPFHVAHMMMEYSNFEHEHDDDTLQLIFGIIQITGFFNSICNPIVYGFMSEKFRRGFLSSICAGAMKITSSRPRHLRNSRIATVVQEKLGSSKRTDVIALDHKREVFDGNNIDIKVGEQLVRKKNFKKKIAWFDTDATEASVQRNVN
>Deuterostome_chordata_LatCha_tr_H2ZXX4_H2ZXX4_LATCH_D_3__dopamine_receptor_OS_Latimeria_chalumnae_OX_7897_GN_DRD3_PE_3_SV_1
MKGFNSAPSLWPVSPPSFPYPTPNGIVRPGRGQLARNYYAMFYSILILAIVFGNVLVVMAVLREKALQTTTNYLVVSLAVADLLVAVLVMPWGVYLEVVGGNWTFGRVYCDIFVMMDVMMCTASILNLCAISIDRYTAVVLPMQYNSGRSSHRRIALMITAVWTLAFAVSCPLLFGFNTTEDLSVCSISNPNFVIYSSIMSFYLPFAVTLLVYIRIYMALRKRQKRITSRKSNRIVIPETCSQPQSSVSLLLNQGHRNKGTFSSIRCQLSVKIYRQVFGINVLSMKLKRKKKAGLPSKQNLLTQLDLQNYCSFSHASFTKSDMEIEEELERAGELPKVSSEVKRLSNGKTQTTVSHGLGRRGSQFRERKATQMLVIVLGVFLICWLPFFVTHILNTHCKRCHVPPELYSATTWLGYVNSALNPVIYTTFNTEFRKAFIKILRC
>Deuterostome_chordata_LatCha_tr_H3A2U5_H3A2U5_LATCH_Beta_2_adrenergic_receptor_OS_Latimeria_chalumnae_OX_7897_GN_ADRB2_PE_3_SV_1
MGTASTESTLMLTISTAANFSSKNVTSRTPGLSEEPSEEWMVGMGILMSIIVLAIVFGNVLVITAIAKFQRLQTVTNCFITSLACADLVMGLIVVPLWATRIVSGKWHLGRSWCDFLFSVDVLCVTASIDTLCVIALDRYLAIISPFRYQTLLTKTRARIGALVVWTVAVLISFLPIHMQIYKANNNQSDACYKDNTCCEFHANATYIFISSLISFYIPLMIMLVVYWKVFQEARKQLKKIDKCEGRFYNQNKEKQELNGERRDGKASQRKTKFCLKEHKALKTLGIIMGTFTLCWLPFFIANIVLEILPKGTIEEHSYNVIYTILNWIGYINSAFNPIIYCRSPDFRHAFQKLLYFRRSSALKLSQPGYSSNNVHGLPSDQQNEIHLGNEKSSDLAYENSSENEDFGDCKNVINCNMDANGNNHNILDSVL
>Deuterostome_chordata_LatCha_tr_H3A7A5_H3A7A5_LATCH_G_PROTEIN_RECEP_F1_2_domain_containing_protein_OS_Latimeria_chalumnae_OX_7897_GN_LOC102358168_PE_4_SV_1
LDMTTLSAQPGNNFTNRSTFVLEVQSNSIVNIFFIIGGTFIFILGVVGNGAVVWMMGFQMKLTKTSTWFLNLAVADFLCLLTLPLRIAYGALKTWPFGAVLCKMEIFVTFVSMYASVLFLTAISVSRCLAVKRPLWYRTRWTPLFSFMICVTLWLTSMILSTPYLFFTNLITGSNKTSCTVSYSLGEVAWNPLTDTVIRHQVSAVVARFFLGFLIPGAIIIASYITIGTKLKKKTINKSSKLYKITMATVLAFFICWFPFHVFNLFIALFSWFNGKVHHNFFIGYPLVFFFAYLNSCLNPILYSFIGKGFSRRFWHSLGSTFEQVFNDDFLHSSKSKSGRSLQLLKKEPTKT
>Deuterostome_chordata_LatCha_tr_H3AL28_H3AL28_LATCH_NPY_Y2_receptor_OS_Latimeria_chalumnae_OX_7897_GN_NPY2R_PE_3_SV_1
MGPIEMSYEENKTEEVKVESSTNTWVTATPTPFDEYHRPQFTDSTKLVGVQIILIFAYCSIILLGVVGNSLVIYVVIKFKTLRTVTNFFIGNLALADLLVNTLCLPFTLIYTLLDEWKFGAVLCHLVPHAQGLAVNVSTVTLTVIALDRHRCIVYHLESKISKKISVLIIGLTWSASALIASPLAIFREYSVVEFSGYFKIQACSEKWPNGHVNDGIIYSVSMLLIQYILPLSIISYAYITIWIKLRNHVSPGGGNDHYHRRRKTTKMLVTVVAVFAVSWLPFHVFQLASDIDSKVLDLNEYKLIYTIFHVIAMCSTFANPLLYGWMNNNYRTAFIAAFKCKQHLESVNSESLVKFKRKKALEVKENVNDNVTPSCHS
>Deuterostome_chordata_LatCha_tr_H3AQU1_H3AQU1_LATCH_Kappa_type_3_opioid_receptor_OS_Latimeria_chalumnae_OX_7897_GN_OPRL1_PE_3_SV_1
LSNKPTYTSLLIPFRYTKMKTATNIYIFNLALADAVVLITLPFQGTDTFLGFWPFGNVLCKIVVSIDYYNMFTSTFTLTMMSVDRYIAVCHPVKALDIRTPHKAKVVNICIWVLASAIGIPIMVIVSAEMENKKVECLVQIPHPRDYWDPIFGICIFLFSFLLPILIITICYSLMIRRLKNVRVLSGSKEKDRNLRRITRMVLVVVAVFIICWTPIQIFVLVQFLGVNTNTEAKLVILHFCIALGYANSCLNPVLYAYLDENFKRCFREFCFPSAFKTELQMSNRMRSIAREAAYSSKNSDGTHN
>Deuterostome_chordata_LatCha_tr_H3BGN9_H3BGN9_LATCH_Somatostatin_receptor_type_2_OS_Latimeria_chalumnae_OX_7897_GN_SSTR2_PE_3_SV_1
MDFENSTLSNIIAFWNFSAFTGGNASTEKPTTTIRDFDTASSAFLTLIYFVVCVVGLSGNTLVIYVILRYAKMKTVTNIYILNLAIADELFMLGLPFMAIQVALVHWPFGQAICRIVMTVDGINQFTSTFCLTVMSIDRYLAVVHPIKSAKWRKPRRAKLINSAVWVVSLLVIMPIMIYGGVQTIEERSSCTIIWPGDSSAWYTGFMIYTFILGFFMPLIIICLCYLCIIVKVRSSGIRVGSSKRKKSEKKVTRMVSIVVAVFVFCWLPFYVFNATSVTVSISYTPAMKGMFEFVVVLTYANSCANPILYAFLSDNFKKSFQNVLCLKKVSGLDDVDRSDSKQDKSRMHEITETQSTLLNGDLQSSI
>Deuterostome_chordata_LatCha_tr_H2ZYH6_H2ZYH6_LATCH_Type_I_gonadotropin_releasing_hormone_receptor_OS_Latimeria_chalumnae_OX_7897_GN_GNRHR_PE_2_SV_1
MENNFKNGTQGKNCCAITNNSLPALKNYTDLPTLTISGKIRVIATMFLFLTSCILNVSFLIKVYRWEKKNKSSRMKVLLKHLMLANLLETVIVMPLDGVWNITVQWYAGEFLCKVLNFLKLFSMYAPAFMVVVISLDRCLAITRPFSVKNNNKFGKYNIHLAWTISLILAGPQIFVFGVIDERYRADSDSMEIFFQCVTHKSFTEWWQQTFYNLFTFGCIFVTPLLIMLVCNFKIIFTMTQVLRQDPSKMDLKRSKNNIPQARLKTLKMTIAFATSFIICWAPYYVLGIWYWFEPEILRWVSDPVYHFFCLFGLLNPCFDPLIYGYFSL
>Deuterostome_chordata_LatCha_tr_H3AHR9_H3AHR9_LATCH_G_PROTEIN_RECEP_F1_2_domain_containing_protein_OS_Latimeria_chalumnae_OX_7897_PE_3_SV_1
SLFDFQVLVPVTIFCIFLFLLGIIGNLMTILLFQRYKEMRTTTNLYLSSMAFSDILISLGLPFDLYRIWKYKPYIFGDFLCRFQFYISEACTYATILHIIILSVERYLAICFPLKARSIITKHRVKGVILVSWVVALTSAIPILFLFGVEYRDRSLPDSEESKECKYKVSSAQSGLLQTMTWFSTIYFFLPMLCLIILYGLICRKLWRSRYEPGRCNTNNRKKYHRQTVKMLAVVVLAFAVCWLPFHIGRILFSSTAWTGTAKYRLYNIIQYFNLISMLLFYLSASINPILYNIMSQKYRAAVYKFLNLRPSLQHRNSSRRSEPTSPGHTEISSYV
>Deuterostome_chordata_LatCha_tr_H3B0E0_H3B0E0_LATCH_G_PROTEIN_RECEP_F1_2_domain_containing_protein_OS_Latimeria_chalumnae_OX_7897_GN_LOC102356748_PE_4_SV_1
MNEMNTTMLPNTEALNSTDYYDYYDFDEDQEKWAEIQRVLHILSMVIYGLAFVLGVTGNGLVIWITGFKMKKTVNVVWFLNLAIADFIFTFVLPLSIAYTAMKFHWPFGKFLCKLNSTIMFLNMFCSIFFLTVISIDRLISVVFPVWSQNHRTTKMASIISLMVWLIAFTLSSPYFAFRDTGPALHDESVINCFNNFAFSADYQSPEIIWLRNMRHQVMVAIRFLCGFLIPFCVIIICYAIIALKLKRNRLAKSSKPFKVIIAVIVTFFLCWAPYHVLVLVELFNNINHDGNDSNNLMMVIHVGIPIASSLAFLNSCLNPILYVFMGQDFKEKFRQSILSVFESAFSEESAQSNLSSKSKSKCSEAEE
>Deuterostome_chordata_LatCha_tr_H2ZVS4_H2ZVS4_LATCH_G_PROTEIN_RECEP_F1_2_domain_containing_protein_OS_Latimeria_chalumnae_OX_7897_GN_LOC102362844_PE_3_SV_1
MNVSEFHDLEALQYCFDTFNGSCPKELRSTAIQVLLYILFLGAILITICGNLVVIISISHFKQLHSPTNLLVLSLAMTDLLLGLLVMPFSMIRSVETCWYFGDIFCLLHSSFDMLLTSVSIYHLIFIAVDRYYAVCKPLLYSTKITIPVAGVFVATSWVVSVLNIYGLLYSKDHSEGMEDYIASISCQGNCILLYNELWRTLDSLLAFFIPCSVMIGLYTKVFIVARRHARFVNCIAEKNSSLNIKGKFSRNKETKAAKTLGIVMGVFVLCWLPFFLNSIIDPHIGFSTPEKVFDTLLWLGYFNSTFNPIIYAFFYPWFQKALKLILTLRIFRYDSSTFILFTE
>Deuterostome_chordata_LatCha_tr_H3A6U7_H3A6U7_LATCH_NK_1_receptor_OS_Latimeria_chalumnae_OX_7897_GN_TACR1_PE_3_SV_1
LDPDHMFTSNFTYNGSENATESPFFNPFEQPVWQIALWAIAYSVIVIIAVVGNIIVMWVILAHKRMRTVTNYFLVNLAFAEASMAAFNTVINFTYASHNEWYYGHEYCMFHNFFPITAVFASIYSMTAIALDRYMAIIHPLKPRLPATATKIIICVIWVLASSLAFPLFYFSKTEEIFGRFVCYVEWPEQDTGFRESIYRCTVDIQIDRYKVYTVLYLYILVGLPVWYSVQTGGAKSRGNQELVEPRDQVVKMMIVVVCTFAICWLPYHVYFLLQHFHPELYEQKFIQQVYLAIMWLAMSSTMYNPIIYCCLNDRFRVGFRQAFRWCPFITASEYEGLELKSTRYLHTQNSMYKVSRMETTVSTVINANDEDLEECTKMKRLSLDLTSNGSTRSVSKTMSETMSETSSFYSSTNM
>Deuterostome_chordata_LatCha_tr_H3AL17_H3AL17_LATCH_Muscarinic_acetylcholine_receptor_OS_Latimeria_chalumnae_OX_7897_GN_CHRM5_PE_3_SV_1
MEPGMLENSAVASGNTSTDPLLEGYTLWEIITIATVTAIVSFITIIGNLLVIVSFKVNSQLKTVNNYYLLSLAFADLIIGIFSMNLYTPYILLGHWSLGSLACDLWLAMDYVASNASVMNLLVISFDRYFSITRPLTYRAKRTPKRAGILIGLAWFISLILWAPAILCWQYFVGKRTVLPGECHIQFLSEPVITFGTAIAAFYIPVSVMTVLYWRIYKETEKRTKDLAELQGSGSRTDHKAAQPKNALLKSCFSFKQKKHSVRERCQNSWSSSSRSTSATAKATQSQDACDEWAESNQGNTFRRFPSTDNENRHSTSSIFQVAFNNRTTDNSEDFPDKDNKKTFIEDHPLMSNYKSGNYFVSPMKCHIQKSNKYVSYKFKLAAQNEGPEGTNNGCTQMIFSPCSATESEEDPSIKTMDLTLSNQITKRKRMVLIKEKKAAQTLSAILLAFIVTWTPYNIMVLVSTFCSDCIPVSLWHLGYWLCYVNSTVNPICYALCNKTFRKTFKMLLMCQWKKKRVEEKLQWYGQHPVSQNKLP
>Deuterostome_chordata_LatCha_tr_H3AVB4_H3AVB4_LATCH_Hypocretin_receptor_type_2_OS_Latimeria_chalumnae_OX_7897_GN_HCRTR1_PE_3_SV_1
LASFQLKASPPCKNHRNLQLLNVTYNVTGQPSDYDDEVLRYLWREYLYPKQYEWVLIAGYIIVFIVALVGNVLVCLAVWRNNHMRTVTNYFIVNLSLADVLVTAICLPASLLVDITETWFFGQTLCKVIPYLQTVSVSVSVLTLSFIALDRWYAICHPLMFKSTAKRARHSIIIIWILSFIMMVPQAIVMECGSMIPELANRTLLFSVCDEQWGDEIYPKVYHICFFVVTYMAPLCLMFVAYFQIFRKLWCRQIPGTSSALARKWKPQPVQTSQSEGGTAALKTNAFAAEIKQMQIRRKTAKMLMVVLLVFALCYLPISVLNILKRYAIYLSSNKDRRKAYNFGTGGRGRVYTDVTHAIACLWIKSKFREEFKAAFSCCFHRFNSCKSLSVHNVGRSTSQKSLTNHSKFDSVSKVSEHVVLTSVTTI
>Deuterostome_chordata_LatCha_tr_H3BG77_H3BG77_LATCH_G_PROTEIN_RECEP_F1_2_domain_containing_protein_OS_Latimeria_chalumnae_OX_7897_GN_OXTR_PE_3_SV_1
MEGMYMTNTEVWLLNSSWGNASFENGTRNRNGTDPLVRNEEVAKVEVAVLSLILFLALTGNICVLLAIHTTSHKKSRMYFFMKHLSIADLVVAIFQVLPQLIWDITFRFYGPDFLCRLVKYLQVVGMFASTYMLLLMSIDRCVAICQPLRSLHQRSDRVYVFFSWFISLFFSIPQVHIFSLKEVGAGVYDCWAGFIEPWGLKAYVTWITLTVYIVPVVILSVCYGLIVFKIWQNVKLKTRQETHVNVASKSSREAVFSRVSSVKLISKAKIRTVKMTFVIVLAYILCWTPFFFVQMWSVWDPKPPREAFAYVIAMLLASLNSCCNPWIYMFFTGHLFQDLVQRFLCCSAQYLKSRQHGCDISVSRKSNSSTFALSLKSSSSQKSITQTSMT
>Deuterostome_chordata_LatCha_tr_H3B756_H3B756_LATCH_G_PROTEIN_RECEP_F1_2_domain_containing_protein_OS_Latimeria_chalumnae_OX_7897_PE_3_SV_1
LLPNVIILLSTFSNKKVKNKRNIFVVSLAVADLFVAVYPFPLDLLAILHDGWILGDIHCQISGFLTGLSVIGSVFNITAIAINRYFFICHSLKYDRLYNMKKTCCYVCLTWVLTLAAILPNFYAGSLKYDPRVYSCTFAQTVSSSYTIIVVVVHFMLPLTIVAFCYLQIWVLVIQVKHRVRKDSQQKLKANQIRNFLTMFVVFVLFAVCWGPLNFIGLAVATNPLKMAPKIPEWLFVTSYFMAYFNSCLNALVYGVLNQNFRNEYKRIVLSLWLPRSIFMETSRSGTEGMRSKPSPAVTNNNMVGIQLQNT
>Deuterostome_chordata_LatCha_tr_H3B4G7_H3B4G7_LATCH_G_PROTEIN_RECEP_F1_2_domain_containing_protein_OS_Latimeria_chalumnae_OX_7897_GN_LOC102360304_PE_3_SV_1
VNQRENTMNWSTYGEYNAYDGNDSLDYLPSLPDYTEDLSHTHFHINFLYIVSMLIYSVVFVLGVPGNAIVIWMTGFKMKQTVNTIWFLNLSIADFLCCLFLPFSIAFLAMDHHWPFGYVLCKCIPPIIVLNMFASIFLLTVISVDRCLLVVKPIWCQNKRTASMASVVCLVVWLLALFMTIPSVVFRTTHSDKYTSKVLCTTDYSSVAGYVKTAIHVFKLVLGFFLPFLIIVTCYSLLLFKVKVRFSKSTKTFKLILAVIIGFFVCWLPYHLVDIVLLVMPQETWLIIASHLSESIAYINSCINPIVYVIIGQDFKQKFKKSLMTVLRSNFTEDSLHGNSSQCKTRSSIDQKSISTNV
>Deuterostome_chordata_LatCha_tr_H3A851_H3A851_LATCH_G_PROTEIN_RECEP_F1_2_domain_containing_protein_OS_Latimeria_chalumnae_OX_7897_GN_NPBWR1_PE_3_SV_1
MENVSLNPEFPNSSCKGLGSYSLRRNEWTNFTIPGPIPNFYIAVPIIYSVICAVGLTGNTAVIYVILKAPKMKTVTNVFILNLAIADELFTLVLPINIADYLLLQWPFGEFMCKLIISIDQYNTFSSIYFLTVMSIDRYLVVVATVKSKKMSYRTYRAAKIVSLCVWTFVTIIILPFTVFGKIHNDWGRLQCVFVFPDPESLWWKASRIYTLIMGFAIPVSTICILYTMMLCKLRSMHLNINAKALDKAKKKVTLMVLIILAVCLFCWTPYHLSTIVALTTDIQQTPLIIGISYFITSLSYANSCLNPFLYAFLDDSFRKSFRKLVECRTAP
>Deuterostome_chordata_LatCha_tr_H2ZXB6_H2ZXB6_LATCH_G_PROTEIN_RECEP_F1_2_domain_containing_protein_OS_Latimeria_chalumnae_OX_7897_GN_NMBR_PE_3_SV_1
TSKGLPKMAAGYLLNDTVLFPDDSSFIPNFGNDNLSQSSNHETVDFVIRCVILSVYILIITMGLLGNITLVKIFITNSAMRSVPNIFISSLAAGDILLLLTCVPMDASRYFVEEWMFGTVGCKLIPVIQLTSVGVSVFTLTALSADRYKAIVNPMDIQTSSAVLWTCNKAIAIWVISMLLAVPEAVFSQVVHVTVPDNTSFTACIPYPQSDEMLPKTHSILIFLVYFLIPLVIISIYYYHIAKTLIKSAHNIPGEYTEHSKRQMETRKRLAKIVLVFVGLFAFCWFPNHVLYMYRSFNYKEIDPSLGHLIITLVARVLSFCNSCVNPFALYLLSESFRRHFNSHLRCRRKRYSQKSVSYLQNSSAVRMTSLKSNTRNTITSTTLFNGNSLRREMSL
>Deuterostome_chordata_LatCha_tr_H3AH66_H3AH66_LATCH_G_PROTEIN_RECEP_F1_2_domain_containing_protein_OS_Latimeria_chalumnae_OX_7897_GN_GPR150_PE_3_SV_1
MEALIGIDGFTLTNLSASANNWNLSSSANDEGKVSDPPVYNRQIRIISMTVIFVVALVGNVTVLHKICCRRTKRRKIDFLIINLALADLCVAVMTLFSQIIWEVLEDEWMAGEVACRIFKVSQIFGLVASSSIIAIIALERHHVIVNPLDSPLPTKSLTSVAWLAALILSIPQAFVFKTVNLEGKEKCVSIFGDLPKWHLQTYIIYGSVAVFFAPFCILCVAYTRILWTIWRKEQNIETSKPDKRSHQKHCRRTVRVMATNSSIPRAKVKTLKMTLVIIILFIVCGLPYFIIELKFAFGNTSELDEKVIAVMGIFVVSNSAVNPYVYLFFKTNNAYLRKLEKNLCFSCLKDYRDNTFRRDPFPYQGKREQSSTTTSETESTVHSVCFPKPP
>Deuterostome_chordata_LatCha_tr_H3B8T7_H3B8T7_LATCH_G_PROTEIN_RECEP_F1_2_domain_containing_protein_OS_Latimeria_chalumnae_OX_7897_GN_BRS3_PE_3_SV_1
KMSRHFQPSNLTLFLAVNTEENIFINNITNQTVEEFTLGPTVFCIISVTYAIIIAVGILGNSILIKVFFTIKSMQTVPNIFITSLAMGDLMLLLTCVPVDATRYIADSWLFGKIGCKLISFIQLTSVGVSVFTLTVLSADRYRAIVKPMELKTSDAVLRTCCKAGCIWIISMLLAIPEAVFSDLYSFTDPDKNTTFEACAPYPVSEKILQEIHSLMCFLVFYIIPLSVISVYYFLIAKTLFRSAYNMPSEEHAHVHKQIETRKRLAKTVLVFVGLFAFCWMPNHILYLYRSFTYHSSVDSSMFHLVATIFSRALAFSNSCVNPFALCWLSKAFRQQFNNQLCCCRTKLPIRPPSITRSNTATVVTSVKSSIQLSEINFSLLNGHNINIDEDDV
>Deuterostome_chordata_LatCha_tr_H3A0S3_H3A0S3_LATCH_G_PROTEIN_RECEP_F1_2_domain_containing_protein_OS_Latimeria_chalumnae_OX_7897_GN_LOC102365032_PE_3_SV_1
MAEHEDFASLAGHWNASDSYQFNPASVIVSVVFSLIFLLGTVGNSLVLAVLLRNGQMGHNTTNLFILNLSVADFFFIIFCVPFQATIYSLEGWVFGSFMCKAVHFFIYLTMYASSFTLAAVSVDRYLAIRYPLRSRELRTPCNAIAAMAVIWGLSLIFAGPYLSYYDLIEYDSGYICVPGWEEWKRKIMDTCTFVFGYVIPVLIVSLSYTRTIKYLWTAVDPLEDMSESKKAKRKVTKMIIIVTVLFCLCWLPYHVVILCYLYGNFPFNQATYAFRLLSHCMAYANSCLNPIVYALVSKHFRKGFKKVFSCLLRKKGRNKVHVVHMANTVPGYEAGSTEVSQMNEENVRQNDCELEGRMPTVPQGTARPIPML
>Deuterostome_chordata_LatCha_tr_H3AB32_H3AB32_LATCH_G_PROTEIN_RECEP_F1_2_domain_containing_protein_OS_Latimeria_chalumnae_OX_7897_GN_AGTR1_PE_3_SV_1
MILNTSAENNDSIQIKCSRSGMHSYVFTMIPTIYGIIFVTGILGNSIVVAVIFCYMKLKTVANIFLFNLALADMIFLITLPLWAAYTAMGYHWPFGNCLCKISTALVSYNLYATMFLLTCLSIDRYLAIVHPMKSRPRRTLIFARITCILAWLLAGVASIPVLIFRQVIFLKNQNITVCSFFYKEQDPHLVVMGLMKNILGFFIPFAIILTCYTLIGKTLMETYKVQKNKSRCDEVLKVIMTVVVVFFICWFPHQVFNFLEVLVRLEVITDCHIVNIVDTAMPFTICIAYFNSCLNPILYGFVGDNFRKKFFQLLRCKPPGFRFNTSLNTKMSSLSYPASETLSLTAKKSVESSYVN
>Deuterostome_chordata_LatCha_tr_H3ABM6_H3ABM6_LATCH_G_PROTEIN_RECEP_F1_2_domain_containing_protein_OS_Latimeria_chalumnae_OX_7897_PE_3_SV_1
MDNLSLSSASGWKNKTGYSNLSIYNNETENKTVPLSPVTAVSSVLIPVVYFLVCAIGLSGNTLVIYVVLRYAKMKTVTNIYIVNLAVADELFMLGLPFLATQNAISYWPFGSFLCRLVMTVDGINQFTSIFCLTVMSIDRYLAVVHPIKSTKWRRPRVAKVINATVWTLSFLVVLPMIIFADVQEDIQTCNINWPEPMAVWSTAFIIYTSVLGFFAPLLVICLCYLLIVIKVKSSGLRVGSTKRRKSERKVTRMVVIIVVVFVFCWLPFYILNIVNLIVILPEEPALVGVYFSVVVLSYANSCANPILYVFLSDNFKQSFRKVLCLRKKNGVEDGDPTMNRQEKTRLQETDVSQRNTEFNGHMQTSKV
>Deuterostome_chordata_LatCha_tr_H3AXB0_H3AXB0_LATCH_G_PROTEIN_RECEP_F1_2_domain_containing_protein_OS_Latimeria_chalumnae_OX_7897_GN_LOC102351296_PE_3_SV_1
LHLIDLLIPENLSLQGYWNLSLDTFINRNVGELENILLLTIKEPITIALTIMYVLSFIVGFAGNVMAIKVLTRKRSTRRSTVSATRSLLINLAICDLMVVCVCMPITLGTLIYKAWIYGDFLCRAVPFIQAVSVSASVLSLTVISVNRYYNVHNPLNARFFFTSRKILWTILVVWVLSSGICMPLIFMNKRDEIELIEGLPFVFPVCREIWPQVKLKQAYNFLLFCVLYCLPVLFNLIICFLTGRKLWIYPSHFKKCDTSNQVLPTSRLKIRKKIAKMVVALVLLFAIAWLPFYMVDIWIDLNSSQSSGNTTPLWIMQLRPFAQWLGLTNSSLNPICYCFVGDLYRNVCETSLRSCQPVP
>Deuterostome_chordata_LatCha_tr_H3A1C8_H3A1C8_LATCH_G_PROTEIN_RECEP_F1_2_domain_containing_protein_OS_Latimeria_chalumnae_OX_7897_GN_OPRD1_PE_3_SV_1
KEPPRKKCDDFLERHPKCYFYNDSKKEFPRMFLANTSANETRLSPMNSTTTIIIAIAVTALYSVVCVVGLIGNILVMYGIVRYTKMKTATNIYIFNLALADALATSTLPFQSAKYLMGTWPFGELLCKTVLSIDYYNMFTSIFTLTMMSVDRYIAVCHPVRALDFRTPMKAKIINVCVWILSSAIGVPVMIMAVTTDDDKGNIACTLHFPEPNWYWDTVTKICVFIFAFVIPVMVITVCYGLMILRLKSVRLLSGSKEKDRNLRRITRMVLVVVAAFIICWTPIHIFVIVKTLVDIDKRNPFVIASWHFCIALGYTNSSLNPVLYAFLDENFKRCFREFCLPFRTRLEQSSFNRARNNTREHISTCTPSEMMNKPA
>Deuterostome_chordata_LatCha_tr_H3AT99_H3AT99_LATCH_G_PROTEIN_RECEP_F1_2_domain_containing_protein_OS_Latimeria_chalumnae_OX_7897_GN_LOC102360823_PE_3_SV_1
MTTIFNYDQYEEEDNLTSTTGPSIKEEFTNVRIVVIIIYSIIFLLGVSGNGMVIWISGFKMKKTPSTIWFLNLAIADFVLTVFLPFYIAQVSLNYHWPFGRVMCKLCSAILVVNMYTSVFLLTCISIDRCASVFYPVQMQNYRTNSLIALINLTVWVLGFVMSIPMLLFRNTYTFDNVTYCLKNFSYFAPVLDQKKSHSTTVIISFLFGFLIPFFIITICYANIILRLKRKHNVKSNKPFRIMLAVIVAFFVCWFPYHVFSFIEIELQKPGFVFKTGMAIASCLIFLNSCINPFLYVFVGQEFKKKMWQSIFKSLENAFAEETLVNSRFSTKRSLSQCSEHPALTQTV
>Deuterostome_chordata_LatCha_tr_H3A973_H3A973_LATCH_G_PROTEIN_RECEP_F1_2_domain_containing_protein_OS_Latimeria_chalumnae_OX_7897_GN_LOC102355860_PE_3_SV_1
VSHNCSIKEPAFEKVFNSNRLFAVSLFFTIGGTLAFLLGVIGNTMVIWVLGFRMKFTETTVCFLNLAVADFLYTLLLPFRIVYAARQFDWPFGNAFCKTDYFMAFLTMYASVYFLMTISLNRCLSVTFPIWYRNFRSPRNSLVVCLIVWAIALCFAFPYLFFSRSEKLHNRTTCFVNYGEGNLKDDKWLRLKEQREDIIIITRFFLGFIFPGIIITTCYVLISVKVRKIKLKRITKLYKVSIATVLAFFICWLPYHLFSLFYIAKFSRPSCDFHPVVYIAYPLVYLFIYINSCINPILYVFIGDGFTRKVKSSIAIVFEQAFNDELSVSMFRSRKKTTKQ
>Deuterostome_chordata_LatCha_tr_H3AMU9_H3AMU9_LATCH_Neuropeptide_Y_receptor_type_1_OS_Latimeria_chalumnae_OX_7897_GN_NPY1R_PE_3_SV_1
MDELLLVYAGNNSIPANYSQDSSIPNIDIENCYGTPLAMVFTLAVAYSAVILLGVSGNLALIAIITKQKEMHNVTNILIANLSFSDLLMSIMCLPFTFVYTLMDHWIFGEAMCKLNSMVQCISITVSIFSLVLIAIERHQLIINPRGWRPNNKHAYIGIAAIWILALLTSLPFLIFQVLTDEPFKNVPKSFDAYTGKYVCMNHFPSETLRLTYTTCLTVMQYIGPLCFIFICYLKIYIRLKRRNDMMDKMRDNKYRSNETKRINVMLISIVVAFAVCWLPLNIFNAVFDWNHEMISTCNHNLLFLVCHLTAMISTCVNPIFYGFLNKNFQRDLQSLFRFCKCSSREENYETIAMSTMHTDVSKSSLKQTSPISFNNFQLSDNMTA
>Deuterostome_chordata_LatCha_tr_H3ARB1_H3ARB1_LATCH_G_PROTEIN_RECEP_F1_2_domain_containing_protein_OS_Latimeria_chalumnae_OX_7897_GN_SSTR1_PE_3_SV_1
MLPNTSSKHLSVLENEMDFANFSQNGTTTDSQSSAILISFIYSVVCLIGLCGNSMVIYVILRYAKMKTATNIYILNLAIADELLMLSVPFLVTSTLLRHWPFGSLLCRLVLSVDAINMFTSIYCLTVLSIDRYIAVVHPIKAASYRRPTVAKMVNLGVWVFSMVVILPIIIFSNTATNSDGSVACNMQMPEPSQQWLAVFVVYTFLMGFLFPVIAICMCYILIIVKMRVVALKAGWQQRKKSERKITLMVMMVVTVFVICWMPFYIVQLVSVFVGQHDATVSQLSVILGYANSCANPILYGFLSDNFKRSFQRILCLRWMDHATEEPIDYYATALKSRAYSVEDFQPETMPDSMYRNGTCTSRTTTL
>Deuterostome_chordata_LatCha_tr_H3A7Q1_H3A7Q1_LATCH_G_PROTEIN_RECEP_F1_2_domain_containing_protein_OS_Latimeria_chalumnae_OX_7897_GN_OPRK1_PE_3_SV_1
LCFFFSFRYTKMKTATNIYIFNLAVADALVTTTMPFQSTDFLMNSWPFGNVLCKIVISIDYYNMFTSIFTLTMMSVDRYIAVCHPVKALDFRTPMKAKMINVCIWLLSSAVGIPAIVLGGIKTTEGATECAMQFPNLYNYWDTLMKICVFIFAFIIPVLIITVCYSLMILRLKSVRLLSGSREKDRNLRRITRLVLVVVAVFIICWTPIHIFVLVKALVDVPDTIAVMAGYYFCVALGYTNSSLNPILYAFLDENFKRCFKDFCFPSKLRTEHQGNNRVRNAVQDPCFPREFTDTTNNPV
>Deuterostome_chordata_LatCha_tr_H3AQS1_H3AQS1_LATCH_Tachykinin_receptor_2_OS_Latimeria_chalumnae_OX_7897_GN_TACR2_PE_3_SV_1
PLLDPLATNGSNETDGNPFAQPVWRVALWAIAYSLIVVVSVIGNVTIIWIILAHRRMRTVTNYFIVNLAFSDVSMAVFNTVFNFIYAIHNDWYFGTGYCKFQNFFPITAIFASIYSMTAIAVDRYIAIIHPLRPRLSAKTTKIVIGLIWTVAFGLALPQCFYSTLFYHHPRTICMVNWPGDGEHHLVYQLAVILLIYVLPLLVMMVTYSVIGITLWGGAIPGDSSRSYQNQLRAKRKIIKQWKVAILCCAISCLPVSVPVLAQAPPLFKKKIYWQNKINSLYACYKNLLHSVRLKYNDPPTTILVSRFRSGFRCAFRWCPFIRATEDDELELTLTRSFQMTRSYRMSAATTEVCSDHTKVFESTFQGIILV
>Deuterostome_chordata_LatCha_tr_H3A070_H3A070_LATCH_G_PROTEIN_RECEP_F1_2_domain_containing_protein_OS_Latimeria_chalumnae_OX_7897_GN_LPAR6_PE_3_SV_1
NYKNWFKVTNTMVSNSCIPANDSFKYTLYGSVFSLVFVLGVMANCAALYIFTCSLKLRNETTTYMINLAISDLLFVFTLPFRIFYFVTKNWPFGDVLCKISVALFYTNMYGSIFFLTCISVDRFLAIVYPFRSRALRTKKNAKIVCFAVWLIVLAGSAPASFVQSTNKGQNTTTCFENFSDSTWKTYLSKIVIFIETVGFFIPLILNVSCSTAVLRTLKKPVTLSRSKINKTKILQMIIVHLTIFCFCFVPYNINLVLYALMRTRVLTNCSVRFVIRIMYPITLCIAVSNCCFDPIVYYFTSETIQNSIKRKSRMTQRLDSKFTESTYTESFIQHNLRSLKAKIFENESTV
>Deuterostome_chordata_LatCha_tr_H3BD42_H3BD42_LATCH_G_PROTEIN_RECEP_F1_2_domain_containing_protein_OS_Latimeria_chalumnae_OX_7897_GN_LOC102353347_PE_3_SV_1
MASHALYNNSMQYNTTLAFAGLSLLFKLKPLFIPLYTLLVAVACIGNFLLILLIFITKKLHSTTNFLIGNLAAADLIMCIFCVPLTVSYAFEARGWLFGVFMCHFVTLMQVATVFVSVLSLTAIAVDRYVVVAYPIHRRISHRWCLYIAIFIWLASIAISTPTAIHTQYLNLNEIGYDMIICEEFWKHKEKQRLFYSCSVLFFSYMLPLSAVLVSYCAISCHLRKRSVPGAILYSQEKWTKKKQKTFRMLTISVLVFAVCWLPLQVVNLIRDIDLEFAILDKSYVNVIQVSCHLVAMSSACYNPFIYASIHDKVRLHFSYYFCHQKKQTSTTATKITGLNTCLTLADIPMAFTDKFVLQGKR
>Deuterostome_chordata_LatCha_tr_H3B6L2_H3B6L2_LATCH_G_PROTEIN_RECEP_F1_2_domain_containing_protein_OS_Latimeria_chalumnae_OX_7897_PE_3_SV_1
LNNWRGKKTMDVNVSLMFNGSSEGNALKKERFSIFSILTLTLLVILIIATFLWNLLVLVTILRVKTFHRVPHNLVASMAVSDVMVAALVMPLSLVNELSGRRWRFGRLLCDVWVSFDVLCCTASIWNVTAIALDRYWSITRHLEYTLKTRKRISNIMIGLTWALSAIISLSPLFGWGKAYTAAQESCQVIQDPSYTIFSTFGAFYLPLCVVLFVYWKIYKAAKFRIGTRKRNAIMPLPEIVQVKEAPCEPQIVFTSRHAAITFETDGETWREQKEKKAAVMVGILIGVFVLCWIPFFITELISPLISCNIPPVWKSIFLWLGYSNSFFNPLIYTAFNKNYNNAFKNLFTKQR
>Deuterostome_chordata_LatCha_tr_H3BCE7_H3BCE7_LATCH_G_PROTEIN_RECEP_F1_2_domain_containing_protein_OS_Latimeria_chalumnae_OX_7897_GN_GALR2_PE_3_SV_1
VCKMNVSSSAHFSNSTVSWKPESVIIPLVFSLIFLVGTVGNSLVLAVLLRNGQMNNNTTNLFILNLGIADLCFIIFCVPFQATIYTMDGWVFGPFMCKAVHFFIYLTMYASSFTLAAVSLDRYLAIRYPLRSRELRTPKNALTTICIIWGLSLIFSGPYLSYYQEILHPQNVTVCFPVWGIQQRKIMDICTFVFSYIIPVLILSLTYARTIRYLWTSVDPIENMSESKKAKRKVTKMIIIVAVLFCLCWLPHHLVILCFWYGYFPLNQVTYAFRILSHLLSYANSCLNPIVYALVSKHFRKGFKKVFNCILRKKVVNKVHVVQVANTVSSLEVGSSEVSHISEHHPRICSCSQIPVQQWSEPEQRGHIGNKSPNTFMTFNVT
>Deuterostome_chordata_LatCha_tr_H3BBC8_H3BBC8_LATCH_G_PROTEIN_RECEP_F1_2_domain_containing_protein_OS_Latimeria_chalumnae_OX_7897_GN_NPFFR1_PE_3_SV_1
VTVTPSQNNSFSTMENNYANRTLQKLKNITFLSYYQHTSPIAAMFIVAYVFIFLICMIGNFLVCFIVLKNKQMRTVTNMFILNLAVSDLLVGIFCMPTTLVDNLITGWPFNNVMCKMSGLVQGMSVSASVFTLVAIAVERFRCIVHPFRQKLTLRKAIITIVLIWVLALIIMCPSAVTLTVTLEEYHFMVDEYNNSYPLYSCWEAWPDQEMRKIYTTVLFSHIYLAPLTLIVIMYARIAFKLFKSSAPIRDSHLDEQEGRRVSKKKIKVINMLIIVALFFTLSWLPLWTLMLLTDYGNLTEDQLNLMTVYIFPFAHWLAFFNSSVNPIIYGYFNENFRRGFQEAFKVQLCFIDMGHKETYSAQRNSGPLVGTRNRIFVEVQPSESEQSNTRRSGLFSSRSGRVTHHGLVVEDLDKGSSHNSLSIPAWEM
>Deuterostome_chordata_LatCha_tr_M3XL82_M3XL82_LATCH_Muscarinic_acetylcholine_receptor_OS_Latimeria_chalumnae_OX_7897_GN_CHRM3_PE_3_SV_1
MDFFLTCSSICQKIKMIANYNNTSLALFPNISFDWNENSQRTDLHAENRSQDGSYDIFQTSGTFSSITVAPNISVKQNITYDDPLGGHTVWQVVLIALFTGILALVTIIGNILVMVSFKVNKQLKTVNNYFLLSLAFADIIIGIFSMNLFTTYIIMGKWALGNLACDLWLTIDYVASNASVMNLLVISFDRYFSITRPLTYRAKRTTKRAGVMIGLAWVVSFILWAPAILFWQYFVGERTVPPDQCFIQFLTEPIITFGTAIAAFYLPVTIMTILYWRIYKETEKRTKELAGLQASHRDVETTQFIHQTGSSRSCSSYELQQSSAKHPTKRKFGRCTFWPTAKTWKPNTEGEQEHSSSDSWNNNDAAASLDNSASSDEEVIETETRAIYSIVLKLPGHKAIIDSNLPSVEDLDMSEDELQRLDNSRKERRPRRQYSQQTDDEGNSFEQCFSKLPIQPMSSIGTSKTSETLTSLAKTSASMPLSLKDASLAKRFAIKTRTQITKRKRLSLVKEKKA
>Deuterostome_chordata_LatCha_tr_H2ZVK3_H2ZVK3_LATCH_G_PROTEIN_RECEP_F1_2_domain_containing_protein_OS_Latimeria_chalumnae_OX_7897_GN_GRPR_PE_3_SV_1
MTPEESFLVEPDLIYFLHPNSSFNESANYTMLDEDFWFFQGFLYAIPTVYGIITLIGLIGNITLIKIFCTVKSMRNVPNLFISSLALGDLLLLLTCAPVDASRYLADDWLFGRVGCKLIPFIQLTSVGVSVFTLTALSADRYKAIVRPMDIETSNALMKICIKAALIWIFSMMLAIPEAVFSDLHPFYDKGTNKTFVSCAPYPHSDDLHPKIHSMASFMIFYIIPLSIISLYYYFIAENLIRSAYNMPVEGNVHVKRQIESRKRLAKTVLVFVGLFALCWLPNHIIYLYRSYHYSEVDTSMLHFVTSICARILAFSNSCVNPFALYLLSKSFRKQFNNQLFCCRARILRRSQSMGRSTTRMTSLKSTNHSVASFSLINGNHICHEGCV
>Deuterostome_chordata_LatCha_tr_H3B3L1_H3B3L1_LATCH_G_PROTEIN_RECEP_F1_2_domain_containing_protein_OS_Latimeria_chalumnae_OX_7897_GN_AVPR1A_PE_3_SV_1
MKLYTGPEWNSTKETLKIELNATVAPPADKNYSNKTNSYGRNEELAKVEIAVLAAIFAMAVIGNSSVLLALYKTKKKASRMHFFIKHLSLVDLAVAFFQLLPQLCWDITGRFLGPDYLCKIVTHLQVLSMFISTFMLLIMTADRYIAICRPLKTLQLSKKRPYVVVLIAWAVSFILSTPQYFIFSVRKIEESEEYDCWANFVVPWGTKAYVTWITISIFIVPVIILLTCYGSICYNISRNIKCKTRKDLNDNALKKGLLSCVSNVKIMSQAKLKTVKMTFVIVLTYIVCWAPFFTIQMLAVWVKHFEWEESVNPIVTITALLASLNSCTNPWIYMFFSGHLLKDFTEGFSCCYKLQQSPKKEDSDSCSRPHSISSKLSTQTQICGTMWKESPKLNTSTPIES
>Deuterostome_chordata_LatCha_tr_H2ZTR0_H2ZTR0_LATCH_G_PROTEIN_RECEP_F1_2_domain_containing_protein_OS_Latimeria_chalumnae_OX_7897_GN_LOC102355825_PE_3_SV_1
KADIPDYVHHIVGSCILAIGAAGILGNFLVMYAFYSNKKIRTPPNYLIMNLAVSDFLMSVSQCPVFFVTSLHKKWILGDKSCELYAFCGALFGITSMMTLLAISVDRYLVITKPLESIQWTSKKRTLQIITVVWMYSLLWSIAPLLGWSSYVPEGLMTSCTWDYATSSFANKSYTMMLCCFVFFIPLIIISVCYFLMFVAIRNTGRDVEKIGKHGRNNSSVQRQSLNNEWKLAKIASIVIIMFVLSWSPYTCVTLIAWAG
>Deuterostome_chordata_LatCha_tr_H3AT30_H3AT30_LATCH_G_PROTEIN_RECEP_F1_2_domain_containing_protein_OS_Latimeria_chalumnae_OX_7897_GN_CXCR4_PE_3_SV_1
MDSDFYTSFVFDLPDDNSTPGSGLGDYSSAEEPCIKEDNEYFNKIFLPIVYSIIFLMGITGNILVIIVMGYQKRSRTMTDKYRLHLSVADLLFVLTLPFWSVSAASSWFFGNFLCKALHFIYTVNLYSSVLILAFISIDRYLAIVHATNSQRPRKILAERVVYVGVWLPAILMTVPDIVFAKVEESGLQDLFICERIYPQETHTIWMIAFRFQHILVGLVFPGLIILTCYCIIISRLSHSKGQQKRKALKTTVILILAFFACWLPYYIGISVDVFMLLGVIKHSCDLESFVAKWISITEALAFFHCCLNPILYAFLGANFKTSAQNAFTSVSRGSSLKILSKHKRGGLSSVSTESESSSFHSS
>Deuterostome_chordata_LatCha_tr_H3BGW5_H3BGW5_LATCH_G_PROTEIN_RECEP_F1_2_domain_containing_protein_OS_Latimeria_chalumnae_OX_7897_PE_3_SV_1
QPLISGELGCKMDGLMECLLGNASNNSDAGRPEKLPRAQLYRVLVPVLDAAIFVIGVVGHTLVTIILLKRRQRRNGTTTLLINLSVANLLQLACLPFDSAAIALGEWVFGSFLCKFLSFADTACSSASVFTLAALSINRYLSIVHPTKAYRFHGSWYSRLVIGTIWLPALGLATPQLVYRILWSEPAHCFALLPDTGETLYSISLFVAGFVLPLVVIIAMYAGIMRYLWVKRKAMKTRYLDKYNARVMFVSITLVLAFTVCWLPSYVLLFLLISRLATLRGVFPIFARGLASSSSCVNPFIYAFLSKQFRNDLYAVLTRSCGKRDGNRVEPTGPGTDR
>Deuterostome_chordata_LatCha_tr_H3B5M6_H3B5M6_LATCH_G_PROTEIN_RECEP_F1_2_domain_containing_protein_OS_Latimeria_chalumnae_OX_7897_GN_RXFP3_PE_4_SV_1
CLFPAAMQEEFDIDLLRMFPHLSEEVSFNLTNQTSADLREYIDAEKTNSLADGSTVVRIIISCVYSVVCALGLVGNLLVLYLMKTKQGWKKSSINLFVTSLAVTDLQFVLTLPFWAVENALDFTWLFGKAMCKIVSYVTAMNMYASVFFLTAMSVARYWSVASALRAKRRPIGCSAKWMSSLIWVSAMLASLPNAIFSTTSTVSNEELCLVKFPDNRNAQFWLGLYHTQKVMLGFLIPLVIISVCYLLLLRYITNKNVTISNTKRRSKVTKSVTIVVLSFFLCWLPNQAITAWGIMIKLNVLHFSYEYYTTQAYIFPITVCLAHSNSCLNPILYCLMRREFRKALKNLFWRITSPSITNMRPFTATTKPEQDEQGHAMVPLNPVEPDGTYYPPGVVIYNSRYDLLPNNS
>Deuterostome_chordata_LatCha_tr_H3B085_H3B085_LATCH_G_PROTEIN_RECEP_F1_2_domain_containing_protein_OS_Latimeria_chalumnae_OX_7897_GN_LOC102364818_PE_3_SV_1
SLNKSLPLLNRSHLEELVFYGNANSSLKERSQNQLFERDNKLAMIEIAVLSLIFFCASATNSILLMTLWKRRKQVSRMHVFVLHLCLADLVVAFFQVFPQLFWDITERFIGPDIVCRLIKYLQIVGMFASTYMIVVMTLDRYQAICNPMVTFQRRRTRWNIPICIAWTISLIGSLPQVFIFSKVEILPGVFDCWAHFLEPWGLKAYITWTALVVFILPTLIVIVCQVRIYRAIQTNLYIKTHQDSENTKKTTLPSRASSVAGVSKARIKTVKMTVVIVVAYIACWAPFFTVQLWSVWDHNAPKETAVFTILMLLANLNSCTNPCIYLFFSGQLPKSLIAMVCGKRSDIRDSMPEEPSVVSTLYVSQKSLS
>Deuterostome_chordata_LatCha_tr_H3A730_H3A730_LATCH_G_PROTEIN_RECEP_F1_2_domain_containing_protein_OS_Latimeria_chalumnae_OX_7897_GN_LOC102348280_PE_3_SV_1
NMVYNSLILSGTDLFGLFNYTDDAYNLGTLPTDSIASPCTSSYTFNYDAVVVIYSLVFILSLAGNSLVVLVIRCSKNLRSSTDIYLLNLAIADLLFAFILPFWAVYNKNQWIFGEFMCKAISVLREVNFYSGILLLVCISIDRYLAIVHATQSINHKRHLVKYVCIVIWIFALLLSLPIILFRSVFNSPSSGRLICSENAGAEATSSLRNVIRFLRHTLGFFFPLVVMLFCYGSTIKTLLQTRSGQKHKAMKIIFAVVLVFLICWLPYNVSIFFDTLMRTQVINETCSMRDHVDNVLIWTEILSFMHCCINPILYAFIGQKFRHSLLKIMANYGLISKDKIRKSSSYVSTTGNTSTTV
>Deuterostome_chordata_LatCha_tr_H2ZYR7_H2ZYR7_LATCH_G_PROTEIN_RECEP_F1_2_domain_containing_protein_OS_Latimeria_chalumnae_OX_7897_GN_HTR1A_PE_3_SV_1
METLNNTTLSEYHNGKENQTNFEDVTLSYQIITSLFLGILILCAIFGNACVIAAIALERSLQNVANYLIGSLAVTDLMVSVLVLPMAALYQVLNKWTLGQVTCDIFISLDVLCCTSSILHLCAIALDRYWAITDPIDYVNKRTPKRAAILISLTWLIGFSISIPPMLGWRTPEDRADPNACTISQDPGYTIYSTFGAFYIPLILMLVLYGRIFKAARFRIRKTVKKAEKKKVADTCLTVSPASLQKKSNGEPSKNWKRSVEPKPNFCYNGAVRHGEDGAALEIIEVHHNNSKTHLPLPNSMGTPTAISFENKKDKNTEAKRKMALARERKTVKTLGIIMGTFILCWLPFFIVALVLPFCGNNCYMPVWLGAVIDWLGYSNSLLNPIIYAYFNKDFQSAFKKIIKCKFCRQ
>Deuterostome_chordata_LatCha_tr_H3A197_H3A197_LATCH_G_PROTEIN_RECEP_F1_2_domain_containing_protein_OS_Latimeria_chalumnae_OX_7897_GN_GPR15_PE_4_SV_1
TVHYDYFPSTSFPPEDQCSDFDLSLPHGLLPILYCLVFVVGAVGNAIVIGAIVFKRGVKRLVDIFISHLAVSDFIFLVTLPLWVDKEVVGGPWRSGWFFCKFSAYIITLNMYSSVFFLTCMSLDRFLAAVLPLQSRVFRTKHNAKVCCTCVWMLSATLAAPVLHSRVLKKYEEKEYCNEDAGSSTVAFSMISLIVAFFLPLAVILSCYCTIIWKLCHQWQKFHKQQQKLRRSLKIVFIVVVVFVFSWMPFNLFRALAIANNLQVEVTCQSYTLARLGMQLTAPLAFSNSCANPIIYAFFDRYIRRAMLQCLCPCIKPPAHWQSSDTSESHLHKSQSTFISSFPGTKKKNKVRSASL
>Deuterostome_chordata_LatCha_tr_H3B007_H3B007_LATCH_G_PROTEIN_RECEP_F1_2_domain_containing_protein_OS_Latimeria_chalumnae_OX_7897_GN_GPR45_PE_4_SV_1
ISCNSTLIEECALGPLNITSVSVDASFTAFPIALRILLAIVMMCMIAIGFLGNAIVCLIVYQKPAMRSAINLLLATLAFSDIMLSLLCMPFTAVTIITTNWHFGAYFCRVSAMLYWFFVLEGVAILLIISVDRFLIIVQRQDKLNLHRAKIMIAISWGISFCISFPSVVCWTIVEVPARAPQCVLGYTEFPADRVYVVLLVVSVFFIPFSIMLYSYLCILNTVRRNAVRIHNHADSLCLSQVSKLGLMGLQRPHQMNVDMSFKTRAFTTILILFIGFSVCWLPHTVFSLLSVFSRRFYYSPSFYTISSCVLWLTYLKSVFNPVIYCWRIKKFREACMEFMPKTFKILPKVPGRTRRRIRPSTVYVCSEQQSAV
>Deuterostome_chordata_LatCha_tr_H3A3H3_H3A3H3_LATCH_G_protein_coupled_receptor_83_1_OS_Latimeria_chalumnae_OX_7897_GN_GPR83_PE_2_SV_1
RVMSGCMWLSFPYLANAFHRSDRFHNNMSFKETFQISNRSTSFSWDNSTLDDWRRILDSRKYGAESQNPTIKALLIVAYSFIIVISLFGNVLVCHVVIKNKRMHSATSLFIVNLAVADIMITLLNTPFTLFRFVNSTWMFGKVMCHVSRFAQYCSLHVSTLTLTAIAVDRHQVIMHPLKPRMSTGKGVICILIIWVLASCFSLPHAIYQKLFTFKYRKNKIRSLCVPNFPEPADIYWKYTDLATFILLYVLPLLIISVTYTTVAKKLWLRNAIGDVTTEQYFAHKRKKKKTIKMLMLVVVIFAVCWFPLNCYVVLLSSQTIGTNNALYFAFHWFAMSSTCYNPFIYCWLNENFRSELKSLLSMCKKQHIAQEHVLPSTAPSYRLAWPENNNCKRAQVSQSLRSTSIIQSGKTDISSVEPIVAVS
>Deuterostome_chordata_LatCha_tr_H3A4J2_H3A4J2_LATCH_C3a_anaphylatoxin_chemotactic_receptor_OS_Latimeria_chalumnae_OX_7897_GN_LOC102360946_PE_3_SV_1
AEVTPEMRDFIENCSCENYSVLCQNSCSAGDEMHTPSLYPVNVISIVIFSITFILGVPGNAVVIWIAGLKMKRTVNTVWFLNLAIADLLCCLSLPFFITITALDYHWPLGHSLCKLITSGIVINLFASVFMLSAISVDRCLLMTKPIWSQNNRTTRLASALCTVIWGLAFIMSLPCFIYYEARSNDDEYIECNYNFGDHASVETMKITINVTRAIFGFIIPFLVMIVCYIMITRKLRASHFNKSKKTFKLIVSIIIVFLVCWLPYHVTGILGASLDPESSKSDIFFVIDILSINLACANSCINPILYVLMGQNFRGKFKWSIRTAVERGFKE
>Deuterostome_chordata_LatCha_tr_H3BCP6_H3BCP6_LATCH_G_PROTEIN_RECEP_F1_2_domain_containing_protein_OS_Latimeria_chalumnae_OX_7897_PE_4_SV_1
NEIGTLIACIILGLSCAVGVPGNLFVVWVILRTIKTQSATTVLILHLAISDLIVLVTLPLWIYSLADAWVFGLPFCKLSVYIVYCSMYASVFLIMAMSVERLIAVVYPFRMQRWQQKKGVFHTILLIIWTFSLLLGIPIILVQEMDNFDGKLQCTVHNYTSDHQEVAYLFLETCMGFLIPFSVLFVCYVYIGKRIRQMTYKTKRKSGMLIASVVVAFFVCWFPHHLFNLISIASVLLLAEVSETGVYIAGALAFISSSINPLLYAFAARKFRSSIRLTKMTKLFDQLTQSTRDDGMRELSDVVTQTVAAVLLESDTFVKS
>Deuterostome_chordata_LatCha_tr_H3AM23_H3AM23_LATCH_Angiotensin_II_type_2_receptor_OS_Latimeria_chalumnae_OX_7897_GN_AGTR2_PE_3_SV_1
IKNLTNMLANTNYSLQIMNELSRDVHLHSSNSSLEDALSCHSVLSSDYESNFVPVVYSIIFILGFTGNSLVVIIFCFFIGIKTVASVYILNLAVADLLFLTGLPLWAAYYAFGYNWLLGSVMCKICSSLLCLNLYASIFFITCMSVDRYLAVVHPLKSQRKRSQCQARWISFLVWGLACLASAPTFYFRDTFYIDNLKVTACIMDYPEDEYLQWSAGMALMKNTLGFLVPVTVMATCYIGIGRHLTGIEGFGNNKQKRDKVLKMVIAVVLAFLSCWLPFHILTFLDTLSRLKLITNCVVITVIDTAMSFAICAGFANSCINPILYCFVGNHFREQFHHLPRRGSTSLSSRRNSTTRHSSFSRKLSDTIEAVVHGSNR
>Deuterostome_chordata_LatCha_tr_H3AV97_H3AV97_LATCH_G_PROTEIN_RECEP_F1_2_domain_containing_protein_OS_Latimeria_chalumnae_OX_7897_GN_LOC102363426_PE_3_SV_1
RMASDFETATTDAYDYEDYNDTEAVILCEKRDVAKFGAYFVPTFFHLLFIVSVFGNGLALFVLVKYEKLKTVTNIFILNLVISDLLFTFSIPFWAVYHSSEWIFGSFMCKLISGIYFVGFYSSILFLTVMTVDRYLAVVHAVSSTKFRSVCYAILASGIIWGTSVLSAVPKFIFLGTREDSNEGTLCEETGWKLFGCYQQISLYFIVPLAFIVFCYVEIGVTLIRCRMQGKQKAVKLIFIIVLVFFLCWAPYNIVTFIRCLQKCQAPTNSNCDDSFDYAFYICRNIAYFHCCVNPILYAFVGTKFRRHVSHL
>Deuterostome_chordata_LatCha_tr_H3B7U2_H3B7U2_LATCH_G_protein_coupled_receptor_24_OS_Latimeria_chalumnae_OX_7897_GN_LOC102355121_PE_4_SV_1
IILPGIFGTICLVGTVGNFIVIYTIIKKAKKKHTIADIFIMSISITDLLFLLGMPFLIHQLMGNGIWHFGAAMCTIITVLDANSQFASTYILTVMSVDRYLATVYPIKSAYIRTPVTATVVIIVMYLLSLITIIPVFMYAQLIFLPNGKVGCGILLPNLSTDIYWYTLYQFFLAFVIPLFVICMVYLKIQKHISSVVAPLPQRNFRARTKKITRMAVTICSAFFVCWAPYYILQLVHLNISQPTITFLYTYNVAISLGYASSCINPFIYILLSDTFKRQLRMAVFPVHQDKRSEQQVTEESMLKTHSRNI
>Deuterostome_chordata_LatCha_tr_H3ANW3_H3ANW3_LATCH_Muscarinic_acetylcholine_receptor_OS_Latimeria_chalumnae_OX_7897_GN_CHRM1_PE_3_SV_1
TMNFSVNQNGSLNESEIHDPLGGHAVWEVTLIVLTTGVLSLITIIGNLLVIFSFKVNSDLKTISNYFLLSLAFADLIIGVMSMNLYTTYIIMDRWAMGTLACDLWLALDYVASNASVMNLLIISFDRYFSVTRPLSYRAKRTPKRAAIMIGLAWSISFILWAPAILFWQYIVGERTVKDGKCSIQFLSEPIITFGTAIAAFYLPVTIMTILYWRIYRETENRTKELAALQGSEMKSVIRPSGSTKSNNSCESPQAENGIHTPPEGENRCCFFSSKGHKLPHKSYMEHSSTGSWNNTEEEETSEHSTSSVEDDPTTSTVLLECPLIDPGAPPLSETTAEGNSGSFKQTLPGRARMEVLSDSNSKETSWCKILNKTKAEVLSNNDSRKSSPLKASSLNSLSLRDKSEASKEKTQVVKKKRLRIIKEKKAAKTLSAILLAFILTWTPYNIMVLVSTFCHDCVPEYLWKIGYWLCYVNSTVNPMCYALCSKPFRITFKMLLLCRWDKRK
>Deuterostome_chordata_LatCha_tr_H2ZXD5_H2ZXD5_LATCH_Galanin_receptor_3_OS_Latimeria_chalumnae_OX_7897_GN_GALR3_PE_3_SV_1
PSSHPQIEIRSTMAESWNTSEDQDFMPGSIIVPAVFSLIFLLGTVGNGLVLAVLLRNGQVRYNTTNLFILNLGVADLCFIIFCVPFQATIYTLDGWLFGSFMCKVVHFFIYLTMYASSFTLAAVSVDRYLAIRYPLKSRDLRTSRNAAAAISVIWVLSVVFAGPYLSYFQIVHYNGVPICVPIWHNQSRKVMDVSTFVFGYLLPVSILSLAYARTIKFLWTSVDPIETISDSKKAKRKVTKMIIIVAVLFCICWLPHHVVILCFWFGHFPFNKTTYAFRLVSHCMSYANSCLNPIVYALISRHFRKRFKQVFTCLLKKKKKTTTRVHVVAVANTPTGFYVGTTEVCHINDESGR
>Deuterostome_chordata_LatCha_tr_H3ALJ1_H3ALJ1_LATCH_G_PROTEIN_RECEP_F1_2_domain_containing_protein_OS_Latimeria_chalumnae_OX_7897_GN_LOC102349847_PE_4_SV_1
SLSLSLSHTHTRTNMMGRIIVRYGVCSLIGNSILLYISYKKKHLLKPAEFLIINLAVSDLGMTVTLYPLAITSAISHRWLFGKSICLFYAFCGVLFGICSLSTLTLLSTVCCVKVCFPVYGNRFRNEHGKMLIACAWAYAVVFACSPLVHWGEYGAEPYGTACCIDWKASNKEKVALSYTTALFVFCFVIPCGIIITSYTLILMTVKESRKAVQRHISAQTRMNNVQAIIVKLSVAVCIGFFAAWTPYAVVAMWAAFGSIEQIPPLAFAIPALFAKSSTLYNPITYLLLKPNFRNIVAKDFAVLQQLCVRTCFCLKALQNCSYRSVLEVTSKSLERRNKSSSYSVHTAEGSSHWCCEKCTDTFECFQNYPKCCQAKLNTVDFPQESTSQEPKQQTQERQSAKKSVKVIVRGQKSAEIDSLEITLEIIPAHFKCASL
>Deuterostome_chordata_LatCha_tr_H3AUD9_H3AUD9_LATCH_G_PROTEIN_RECEP_F1_2_domain_containing_protein_OS_Latimeria_chalumnae_OX_7897_GN_LOC102361282_PE_4_SV_1
MQATASYLSSTEFWDDEDLIFLCEKQDIRDFQVNFVPVFYYLAFTLSVLGNGLILVILVKYEKLKTVTNIFILNLVISDLLFTFSLPFWAFYLSSEWIFKNIMCKMINAIFFIGFYSSIMFLTVMTIEQYLMIVQHFSVTITRKPPYAALTCMIVWIVSVLVTIPEFIFSGIKDSEQGLLCDKDVKTHVWNLIASFQQIVLFFLVPLAIVSYCYIRIIQTLFKHQVRRKDKVLKQVFIIVVVFFLCWTPYNVVVFLDTLNYSQASSSQKCDSALDFVRNISENIAYFHCCMNSLCFTFVGTKFRQHLSNLLK
>Deuterostome_chordata_LatCha_tr_H3A8V0_H3A8V0_LATCH_G_PROTEIN_RECEP_F1_2_domain_containing_protein_OS_Latimeria_chalumnae_OX_7897_GN_LOC102360273_PE_3_SV_1
LSTKMDSDGFEIPEGLFCYDVNGSCPKSIRPNSTRIPMYVAIVGTILITVCGNLVVIISIAHFKQLHTPTNFLVMSMAVVDLLLGSMVMPYSMVRTVETCWYFGDIFCKVHSSTDIMLCTASILHLCFIAIDRYYAVCNPLRYKAKITGFAVMMMITMSWTLSAIISFGMIFLGPHMKGLEEFYYNHIKCIGGCVLFLIEASALSSSMISFYIPGVIMVCIYGKIYLVARKQATAIKNIASQSKEANRSRISRKRERKAAMTLGVVMGVFLLCWSPFFFCNIMDPFLNYITPPILFDALVWFGYLNSTFNPIVYGFFYTWFQKTLKIILFGKVFQHGSSTINLFSD
>Deuterostome_chordata_LatCha_tr_H2ZYF3_H2ZYF3_LATCH_G_PROTEIN_RECEP_F1_2_domain_containing_protein_OS_Latimeria_chalumnae_OX_7897_GN_LOC102357051_PE_3_SV_1
CWAFAVKEGGPEVVIVPAIFGLIFLLGIIGNTLVMIVIGRIKSRRSRSTTNTFILNLSIADLSFLLFCVPFQATIYSLPEWIFGAFLCKFVHYFVMVTMLVSIFTLVAMSVDRYIAVVHAKRSHCIRNKKNASIGVSVIWVLSFVIAIPVAQHQTLMTWHQEAPNSSFCWEEWTHKGSKQTYKVTIVIIGYLLPLVLISCCYAKVLCHLHKKVKNMSKKSERSKKKTAQTVLLVVAVFLFSWMPHHIISMWVEFGDFPLNDASFAFRIISHCLAYGNSCINPIIYAFLSENFRKACRQVFVCKFFLRPPPEEKVVRIRMENFSTTHSTTNV
>Deuterostome_chordata_LatCha_tr_H3BF45_H3BF45_LATCH_G_PROTEIN_RECEP_F1_2_domain_containing_protein_OS_Latimeria_chalumnae_OX_7897_GN_LOC102352180_PE_3_SV_1
MHKKLNVTPEVLERLLKEHNVTRREFIDSYGLKPLVYVPELPFSAKVIFLILYTLIFVLALVGNSLVVHIIIGRRAERTATNIFICSLASSDLLVTFFCIPFTLFQNISSEWQGGHFVCKMVPFVQTTAVVASTLTMTCIAVERYQGIVHPLKMRRQYTNSRAYKMLGLVWAIAVIVASPMLYVQTLEVKYDFLYNLHHVCCLETWQSIELRHTYAIFILVVLFLVPLTAMLLLYSRIGYELWIKKHIGDASVLNTINRTEMAKITRKKKRAVMMMVIVVLFFTICWAPFHVVHILLEYSNLEEKYDEVTVKITFAIVQAIGFFNSFNNPVVYNFMNDNFKKNFVDALSCCFKRSRHGENRVGQEQATGRPNIGPSRLLKKKDKRNVQSHLSSENLELKLFDQVSSAKSEAACSSKVIAYP
>Deuterostome_chordata_LatCha_tr_H3BGU5_H3BGU5_LATCH_G_PROTEIN_RECEP_F1_2_domain_containing_protein_OS_Latimeria_chalumnae_OX_7897_GN_LOC102350837_PE_3_SV_1
QDQAYTMDKLEPITEFPGNQSLFESDFSNDTDTSYEIFEEAASIIAATTYSIAFFLGVIGNILVIWNAGFKMRRTATVTYILHLSVVDLILTALLPFSISHIVLDFHWPFGTFLCKLLGLIVHLNMFASVFLLTVMSLDRCISVTHPIWTQNHRSTRTAGVVCMVVWILSVFLSIPFFVIREATASSWDTELIICHYTFHKKDLLVEGYVMVEVAVVVVRFVLAFVVPFAIIAVCYCTIMVKLKHRWKRTPEKSSKIVATIILTFFICWLPYHVLAIWHAFSEWPSIVTTLFLLATSMAYLNSCINPILYLAAGQGVRSQLKRKMHDALQTFLGDELIANRAPRVQCTSSASDTKVTFPKL
>Deuterostome_chordata_LatCha_tr_H3BEK6_H3BEK6_LATCH_G_PROTEIN_RECEP_F1_2_domain_containing_protein_OS_Latimeria_chalumnae_OX_7897_GN_LOC102347510_PE_3_SV_1
MENSVNETEPFEEGKTTGTDLSIRVLIACVLFLLIVSTLLGNTLVCAAVIKFRHLRSKVTNFFVISLAVSDLFVAVLVMPWKAVTEVAGYWLFGHFCDIWIAFDIMCSTASILNLCIISVDRYWAIASPFRYERKMTQRVAFIMIGVAWTLSILISFIPVQLNWHKAQEAEFPANMSNQTENCDSSLNRTYAISSSLISFYIPVAIMIVTYTRIYRIAQTQIRRISSLERAAEHAQNCNHHPNECPHENSLKTSFKKETKVLKTLSIIMGVFVFCWLPFFVLNCMVPFCDATLYDLGEPPCVSELTFNIFVWFGWANSSLNPVIYAFNADFRKAFATILGCNRFCSSTTVETVNFSNELVSYHHDTTYQKDAPVAFTNSQLPNLVAQPGDDTDGPFDKNSVITPQTSRRHKNLLLPAVVQFECEAEISLDTITPFTSTGPNECEAIQDQIQE
>Deuterostome_chordata_LatCha_tr_H3B457_H3B457_LATCH_G_PROTEIN_RECEP_F1_2_domain_containing_protein_OS_Latimeria_chalumnae_OX_7897_GN_LOC102364212_PE_4_SV_1
MLSENNLVLANSPRIPSLQERMDDSVVNASKWISNASRAESQIFINLDDIDVSADASPALRILISITYSIVCATGLVGNLLVFFIMKVKQGRKKSAINFFILNLAVTDFQFVLTLPFWAVDTALDFSWPFGDAMCKIILSVTVMNMYASVFFLTAMSITRYWSVASALKNRSRQLPCSVKWVSVLLWISAFVATAPTTIFSTATKVAGEKLCLIKFPADGQLWLALYHIQRIVVAFVIPLGILSVCYLLLLRFLRQQSMNNNNPKRRSKVTKSVTIVVLSFFLCWMPNHVITFWGVLVKFNALPWDKTYYLIHTYVFPLTICLAHTNSCLNPVLYCLMRREFRTILKDV
>Deuterostome_chordata_LatCha_tr_H3B4U2_H3B4U2_LATCH_AVPR_V2_OS_Latimeria_chalumnae_OX_7897_GN_AVPR2_PE_3_SV_1
MANESWNTTMASPCGQRVEQSSYNSSTVDRNNELAKVEIAILVIIFACATLSNSVVLVTLFRHRKQNALMHIFMVNLCIADLMVAFFQVLPQLMWDITDRFHGPDFLCKAVKYLQVVGMFASSYMIMAMTFDRHQAICQPMGSFHKGGSRWNIPVAVAWVSALLLSLPQVFIFSKVKLKDNIFECWACFVEPWGVKAYVTWITLMVFIGPMVFITICQVRIFKEIYNNIYLKSERVVAEAKKLHQGSKKGNDTSSVSSAMSKTIKMTFVIVLVYTACCAPFFIVQLWSVWDPKAPKEGVTFVLLMLLASLNSCTNPWIYTAFSNSVSRELQLLLCCQGQNVREAAHPEESSCSTAISSLPKGAPC
>Deuterostome_chordata_LatCha_tr_H2ZWR0_H2ZWR0_LATCH_Alpha_1A_adrenergic_receptor_OS_Latimeria_chalumnae_OX_7897_GN_ADRA1A_PE_3_SV_1
MVLLTENKTLEVLSDCSNCTQAVVHLNITKAIILGVVLGIFIFLGFLGNIMVILSVACHRHLQTVTHYFIVNLAIADLLLTSTVLPFSATFEILGYWTFGRIFCDVWAAVDVLCCTASIMSLCVISIDRYIGVSYPLRHATIVTKRRAVITLVGLWALSLVISIGPLFGWKEPAPKDDTICKITQEPGYALFSAFGSFYLPLVIILVMYCRVYIVAKRETRGLLSGMKTDKSDSDAVTLRIHCRNLQEDSKIQYDSKSKTHFSIRFLKFSREKKAAKTLGIVVGCFILCWLPFFLVLPIGSIFPHMKASDTVFKITFWLGYFNSCLNPIIYPCSSQEFKKAFLNILRARCSQRKPPAHQCTDLQDLVQLPTGSGETFYKISSSERACKWKLFTPRPGGEHAKNITSTDQSRWVCANVRSKTFLHMCCCVNVMGEAKSKNCHMPIPKMHMLSLSENGEAV
>Deuterostome_chordata_LatCha_tr_H3BAC0_H3BAC0_LATCH_Gonadotropin_releasing_hormone_receptor_1_OS_Latimeria_chalumnae_OX_7897_PE_3_SV_1
MPATENQSQFMLTLNITSYTNNSSKPWTEPTFTVAARVRVIVTFCFFFMAACSNLAVLYSVTKKRRKSHIRILILSLTIADLMITFIVMPLDAIWNTTVQWYAGDMACKVLNFLKLFAMYSSALVLVVISLDRHSAILNPFSFAGASHRNKIMLSIAWVTSVLLASPQLFIFRLHTVKNENFTQCVTYGSFKKHWQETVYNMFTFTTLYITPLTVMMICYARILWEISKQMKDDKKNSGEAALARSKSDHFSKARMKTLKMTIVIVASFIVCWTPYYLLGLWYWFQPGMIQKTPEYVNHTLFLFGLLHTCSDPIIYGLYTPSFREDMMMC
>Deuterostome_chordata_LatCha_tr_H3ACC5_H3ACC5_LATCH_Alpha_1B_adrenergic_receptor_OS_Latimeria_chalumnae_OX_7897_GN_LOC102348461_PE_3_SV_1
EENMSSFWDNRTTVLQTNYSNNFNQTQLQPGTKRAILLSLTLGIFIVCAIVGNILVILSVACHRHLRIVTNYFIVNLAVADLLLSTTVLPFSATLEVLGYWVFGRIFCNIWAAVDVLCCTASILSLCVISVDRYLGVSYPLRYPTIMTKKRGLITLTGVWALSMVISIGPLLGWKEPEPADEKVCKITEEPGYVLFSALGSFYLPLMIILSMYCRVYLAARKEQRSLYAGVKRERSDSKDKEVTLRIHRKSSTTDSLKKKSVCQSKSKSMRSSLALRIHKFSKEKKAAKTLGVVVGVFVLCWLPFFVALPLGSLFPKCKLPESLFKVIFWLGYFNSCINPIIYPCFNQEFKRAFKQILKGQFTRKRLQAFPQY
>Deuterostome_chordata_LatCha_tr_H3B0A3_H3B0A3_LATCH_G_PROTEIN_RECEP_F1_2_domain_containing_protein_OS_Latimeria_chalumnae_OX_7897_GN_GNRHR_PE_4_SV_1
TSCCSNSSFISTSTSITVTLAEKELQQSRMVTNSTGVYENELLLLPTFTTASKVRVGITFVLFVVSACLNLAVLHAAVRNDPGKKSHVRMLIINLCCTDLLVTFVVMPLDALWNTTVQWYAGNPACKLLMFFKLFSMYSCAFVTTVISIDRYCIILYPLTIGSARQRNRIILISAWVLSATLAVPQLIFFHTTTISVPATFTQCITHGSFPKQWQEKAYFLFTFLWLFLLPFIIMIFCYTCILISITRKMKTAANVSAHSKEAALRCTRNYIPVVRMKTLKMTIVLISTFIVCWTPYYVLGFWYVFFPEMINNQTVPESINHVLFLFGLLNSSLDPLV
>Deuterostome_chordata_LatCha_tr_H3AEP3_H3AEP3_LATCH_G_PROTEIN_RECEP_F1_2_domain_containing_protein_OS_Latimeria_chalumnae_OX_7897_GN_LOC102349660_PE_3_SV_1
NAMMGTLNESDDQLLGTELLLNSSNFEGEEHDASKYVIPSIYAIVCCVGLVGNAMVIYVILKYAKMKTATNIYILNLAIADELFMLSVPFLATSAALEHWPFGSLMCRLVLSVDGINMFTSIFCLTVLSVDRYIAVVHPIKAARYRRPTVAKMINICVWVLSLIVILPIIIFADTVPSADGRVDCNFLWPEPSWSEAFVVYAFLLGFLIPVVAICLCYCMIVIKMRAVALKAGWLQRRKSEKKITRMVMLVVTVFVLCWMPFYIIQLVTVFFYPPDPTITQLFVILSYANSGANPILYGFVSDNFKRSFQRIMCLRWLESGLEEPVDYCAIALKSKVCNPKEFQQDCLGSEMVCRNGTCTTRTTTL
>Deuterostome_chordata_LatCha_tr_H3BCH3_H3BCH3_LATCH_G_PROTEIN_RECEP_F1_2_domain_containing_protein_OS_Latimeria_chalumnae_OX_7897_GN_CXCR5_PE_3_SV_1
INVLLLLVSLQFAEGEDFTSLFANFSTMNFSNSLPRDAFICITSSTSSLSSTQLFRMVFMTFIYLTFFLLGVIGNGLAIATLIQYKQSRTITENYLLHLAMANLLLVLTFPFSAVDTIVGWVFGGFLCKTIHAIYKINFYCSSLLLGCISFDRYLAIVHAVEAYKRRKTKQVQFICMVIWVLCFLLSLPDIILMEVETTTNRTSCSFAQGITSSNWLLVMRFLYHVVGFFLPLAIMSYCYAMIIQTLCQSHRVKKQRAIRVAITVTGVFFVCWTPFNICLFVETLIILKAVEKNCTLQTQLDNAIIVTEALGFMQSCLNPVMYTFIGVKFRNHLLKIFRDLRCIKQTTMERFFKLKQVGTISESENPTSVSSF
>Deuterostome_chordata_LatCha_tr_H3ATA6_H3ATA6_LATCH_G_PROTEIN_RECEP_F1_2_domain_containing_protein_OS_Latimeria_chalumnae_OX_7897_GN_LOC102363143_PE_3_SV_1
MSNPPLDMAIYNESYDDYYSDIDDLSQLCHLEEAFAFGVILSSTLYLLALLFSIVGNSLVLWILVKHENLKLLTNIFILNLAASDLIFTFSLPFWASYHLAEWLFGEILCKTMTAIFLIGFYSGIIFITIMTVHRYFIIVKPLSTLKSKETRYGILVCVIIWGVSILASLPELLSTEVKPQNQGEHVTYICDHKSDFWRDVATYQQNVFFLISLAVAVYCYFHILKALLKSKTQVKKRTVKLIFTIVIVFLLSWAPYNIVIFMKSLKVVTFANCERIRHLNYAFYVCRKIAFSHCFLNPIFYAFVGVKFRRHLIKLCCSQF
>Deuterostome_chordata_LatCha_tr_H3B7S3_H3B7S3_LATCH_G_protein_coupled_receptor_1_OS_Latimeria_chalumnae_OX_7897_GN_GPR1_PE_4_SV_2
MEDYDYYFSEYDSNYSFTLDPVEDEPEKPHLTGHLHMVSMIIYIIACVLGVPGNAIVIWVTGFKMKKTVNVLWLLHLGVADFVFVVFLPFSIIYLALDFHWPFGVWMCKINSFVTVLNMFGSTLFLTVISLDRYLSTAYPHWSNKFRTLKSACIVCLVVWLSAVALSLPYLYFRDTMVLASGKTVCYQNFHNHSKYLIVMRHNILVWVRFINGFLLPSLTMVVCYSLLAFQVKRTTLQDLSKFSRIIAALIIAFFICWTPLHVFSILELAAHHNSHLHQVLHNGMPFASSLAFINSCLNPILYLFIGKNFKLHLSRSFLTIMKNTLREASQSGTILETIERPETSNEHLCERVAGQPYLPDLERDTQKLSQVCLSSTGSASV
>Deuterostome_chordata_LatCha_tr_H3AGZ8_H3AGZ8_LATCH_G_PROTEIN_RECEP_F1_2_domain_containing_protein_OS_Latimeria_chalumnae_OX_7897_GN_ACKR4_PE_3_SV_1
MESHENDTMEYYDEYEDGNLTSLDYADYSLLCVKEEVRNFGRYFRPYFYLIALVVGLAGNSTLVAVYAYYKKLKTMTDVFIVNLAVADLLLLFTLPFWVMDTVNGWVVGTAMCKINSALLVMNFSCGMLFLACISVDRYCAITRMTTFKATGKICWVVCSTVWLVAVFLSLPDLIFSIVQENNDRNECRSIFPNQLARPVKASILILEVLFSFVIPFTVMVTCYSAVARTLTRTPNVKKCKAFKVLVAVVGVFIVTQLPYNIVKTYRAFDTMYLFVLDCSISKTLDIAMQVTESIALFHSCLNPVLYAFMGASFRSHILKAIKKYSYKRRHRRQSDVEYSLNSHSHSEETTSFTI
>Deuterostome_chordata_LatCha_tr_H3AM24_H3AM24_LATCH_G_PROTEIN_RECEP_F1_2_domain_containing_protein_OS_Latimeria_chalumnae_OX_7897_GN_LOC102354626_PE_3_SV_1
TWKFGNGSHWGNLSVPAIPPLPPAASGGMESGPQVVIVPIVFGLVFILGVIGNSMVIIVLAKNKPGRASATNALILNLSVADLAFLLLCVPFQATIYSLPEWIFGALLCKFVHYFVMVTMLVSIFTLVAMSIDRYIAVVHSRRSPCIRTRRNAWLGMGVAWLLSLCIAAPVAQHQTLVTEYYEAPNSTFCWEMWETRTTKQVYTASILIVGYLLPLVLISCCYIKVLCHLHKKIRVVSKKSEHSKRKTTQTVLVVVAVFCVSWLPHHIITMWADFGWFPLTEASFAFRIASHCLAYGNSCVNPIIYAFLSENFRKAYREVFRCRFIHPLTMEENNHGGGRLDNVTVTHS
>Deuterostome_chordata_LatCha_tr_H3BF31_H3BF31_LATCH_G_PROTEIN_RECEP_F1_2_domain_containing_protein_OS_Latimeria_chalumnae_OX_7897_GN_SSTR4_PE_3_SV_1
SASKRTKDFWNGSKEEQVLGTIFPSNTSVGYLEGKDASMVVIQFIYAVVCLIGLIGNSMVIFVILRYAKMKTATNIYILNLAIADELFMLSVPFLSASAALQHWPFGSWMCRTVLSVDGINMFTSVFCLTVLSVDRYIAVVHPIKAARYRRPTVAKMINLCVWIVSLIVISPIIIFADTKTTEDEIVVCNLIWPGPSWSTAFVIYTFLLGFFVPVFAISLCYILIIVKMRAVALKAGWQQRKKSEKKITRMVMLVVTVFVICWMPFYVVQLLNLFLPQMDATINHFSLILSYANSCANPILYGFLSDNFRRSFQRILCFRWLENGTEEPVDYYATALKSRVCSPLELQQDLLQMDPIYRN
>Deuterostome_chordata_LatCha_tr_H3BG95_H3BG95_LATCH_G_PROTEIN_RECEP_F1_2_domain_containing_protein_OS_Latimeria_chalumnae_OX_7897_GN_LOC102347683_PE_3_SV_2
MEEDYCANLSDYRDLVVADSSPPWNKSCEYNFPFLFGEEEEGGGFGDRTLFLARVFIGLTLVCIILVCGIGNFLFIVTLARFKKLRNITNLLIANLAVSDLIVAIVCCPFEMDYYVIRELSWTFGQVMCSLINYLRTTSLYVSTNSLLVIAVDRYLVIVYPLKPRMKLQTAFGVLIGVWVISLLIAIPSAYFATETAFGNDPGEANQKIFCGQIWPGDHEVLYKSYFLFLLMAEFAVPVLAMSLCYIWICRELWFKNLPGIQTEQIKNRLRARRKTVLLLVGILTAYILCWAPYYGYTIVRDFFPIVLHREKHSISVYYIVECIAISNSMINTLFFITVKNNTGKFVKKFLVHRWKSTYAPEKTHTEQECRSSLPPASE
>Deuterostome_chordata_LatCha_tr_H3AQ59_H3AQ59_LATCH_G_PROTEIN_RECEP_F1_2_domain_containing_protein_OS_Latimeria_chalumnae_OX_7897_GN_ADRB1_PE_3_SV_1
LTMGGLSSLDCQNKSQSHSVPEVSEHWMIGMGILMALIVLIIVIGNILVIIAIAKNQRLQTLTNLFIVSLACADLIMGLLVVPFGATLVVRGVWLYGSFFCEFWTSVDVLCVTASIETLCVIAIDRYIAIISPFRYQSLLTKARAKWIICSVWAISALVSFLPIMMHWWRDARNPDAVECYENPKCCDFLTNQAYAVASSIISFYIPLVIMIFVYVRVFKEAQKQIRKIDKCEGRFHSNHITSTCRLNRRRPSKILVLKEHKALKTLGIIMGTFTLCWLPFFLINVVQVFCTGLVSSKLFVFFNWLGYVNSAFNPIIYCRSPDFRKAFKRLLCCPRQVDRSLHASSVDLSRYSAGFITLDAATQSTWYDGNGTQESSECSLEKNGKAPHSESQF
>Deuterostome_chordata_LatCha_tr_H3B2P1_H3B2P1_LATCH_G_PROTEIN_RECEP_F1_2_domain_containing_protein_OS_Latimeria_chalumnae_OX_7897_GN_LOC102346610_PE_4_SV_1
KMNFSFHGVIEESTNPALGGTHLANVSCFKVMKEAIPSINTSSPEEIFILPTFSTAAKVRVAITFLLFLSSACFNLAVLWTVSQKCRRKSHVKVLIMNLAVADLLVTFIVMPLDASWNITVQWYGGDLSCRILMFLKLAAMYSSAFVTAVISIDRHSAILNPLGIADANKKNKIMLCMAWVLSVLLAIPQFFVFHMVSRSQPVYFIQCATVGSFQEHWQETLYNMFTFTCLFLLPLLIMVFCYSRILLEISRKMKKACISSKEIDLRRSYNNIPKARMRTLKMSIIIVLTFIVCWTPYYLLGIWYWFSPEMLTREKVPESLSHILFIFGLFNACLDPLIYGLFTVQFRRACRCAKAVRDKDAASLMTSSFRFSTSTTHAKRAGPRVPVGRIRYEMKALRSSTKEINCDLCKRNIAENFM
>Deuterostome_chordata_LatCha_tr_H3BGF7_H3BGF7_LATCH_G_PROTEIN_RECEP_F1_2_domain_containing_protein_OS_Latimeria_chalumnae_OX_7897_GN_GPR19_PE_4_SV_1
MVFAQAMDNLKPSLVTTEILLSLHNTSQVQIPTSVANSDVRGFQSENILRNTSVLHYELQPGEVAVASLVFGILWLFSIFGNSLVCLVIHRSRRTQSTTNYFVVSMACADLLISVASAPFVLLQFSTGRWMLGSVMCKLVRYFQYLTPGIQIYVLLSICVDRFYTIVYPLSFKVSREKAKKMIAASWIFDAAFVSPALFFYGTDWDNHCNYFLPYSWDGILYAIIHLLVGFLIPSTLIILFYHKVIKYIWRIGTDGRTVRRTMNIVPRTKVKTIKMFLMLNSTFLISWLPFFVVQLWHPFEADLRQSSLVFMAVTLISFSSSASKPTLYSVYNANFRRGMKETFCMSSMKCYRSNAYTITTSSRMAKKNYVGIAEIPAPTKTITKDSIYNTFDREAKEKKLAWPINSNPPNTFV
>Deuterostome_chordata_LatCha_tr_Q06B54_Q06B54_LATCH_Neuropeptide_Y_receptor_type_1_OS_Latimeria_chalumnae_OX_7897_GN_LOC102352813_PE_3_SV_1
MEGIFYNSSETLPTRTSTNIWNKNSPQFSDYDFCKPSLPVIFLLIIAYSVIIIVGLFGNLCLIIIVKKQKESHNVTNILIANLSLSDVLICAMCIPFTLVYTLMDHWIFGEAMCKTSSFVQSMSVSVSIFSLVLIAIERYQLIVNPRGWKPNISHAYWGIGLIWLFSLMISIPFFIFQQLTDDPFRNLHSHAGFYKDKYVCIEAWPSEAERLIFTTCLLVFQYFAPLCFIFICYLKIFVCLKRRSGMVEKMRENEARVSESKRISTMLTAIVVAFAVCWLPLNIFNVVFDWNHEVLMNCHHNLVFTLCHLIAMLSTCINPVFYGFLNKNFQKDLNALIRQCKCEATQEEYENIGLSTLQTDVSKGSLKLNNTSPNI
>Deuterostome_chordata_LatCha_tr_H3ANI6_H3ANI6_LATCH_G_PROTEIN_RECEP_F1_2_domain_containing_protein_OS_Latimeria_chalumnae_OX_7897_GN_NPBWR2_PE_3_SV_1
MENATRSDYFNRSCSHPVGCGFDNPMGSNITFHEQAPDFYIILPVIYSVICAVGLTGNTAVIYVILKAPKMKTVTNMFILNLAIADDLFTLVLPINIAEHLLHYWPFGEVLCKIILSVDHYNIFSSIYFLTVMSVDRYLVVLATVRSKRMPHRTYRAAKIVSLCVWILVTLIVLPYTVFAEVYSDGVFIKSCVLNFPRPERLWFKASRIYTLILGFAIPVSTICILYTMMLYKLRNMRLNSNAKALDKAKKKVTIMVFIVLAVCLFCWTPFHLSTIVALTTDLPQTPLVICISYFITSLSYANSCLNPFLYAFLDDSFRKSFKKMLECRPA
>Deuterostome_chordata_LatCha_tr_H3AGV4_H3AGV4_LATCH_5_hydroxytryptamine_receptor_7_OS_Latimeria_chalumnae_OX_7897_GN_LOC102347106_PE_3_SV_1
SSSSLPAAKPSSNMSQQCGDLLLNFGQGETVLIGVVLTLITIGTVMGNTLVVISVCVVKKLRKPSNYLLVSLAMADLSVALAVMPFVIVTDLTGGKWLFGEIFCNIFIAMDVICCTASIMTLCVISVDRYLGITRPLTYPARKNGQLMAKMILGVWLVSASITLPPFFGWAQNVNKVRVCLISQDYGYTIYSTAMAFYIPMVVMLIMYYKIFRAARKSAAKHRFVGFPRKKDMEAVSGEEFKMQALKPSNLSEECAAFSRLLSGEKRNISIFKREQKAATTLGIIVGVFTICWLPFFILSTARPFICGVECSCIPIWLERTLLWLGYTNSLMNPFIYAFFNRDLRTTYKDLLRCRYRNINRRLSAVGVHEALKINDFPLHPKFLTQSNFFYLSKQRFS
>Deuterostome_chordata_LatCha_tr_H3A220_H3A220_LATCH_G_PROTEIN_RECEP_F1_2_domain_containing_protein_OS_Latimeria_chalumnae_OX_7897_GN_LOC102359017_PE_3_SV_1
MHLEKNTSLFPNCSVALFLSNRKENNTMAEIAPQQAAVGVLLTLLDLVTFLGNTVVFICPVVEKRLRTVTYMFIMSLAMADLLVACLVMPFSIIYEVTGMWMFGQQFCKVWISFDVMFCTASIVTLCFISLDRYCSVVTPYHYPRRMSRRRCIIMTITIWVYSSLISFLPVMQGWNEIPGMDFDGGTECIFVTNWTFAIVASALAFYIPFLIMCSMYFFIYRASRLKATQIVPQTLDLHYHPNSKRPNNLQLENKATRTMSIIISVFVMCWLPYFVLNVWIAAKGSETTNAITHVFKVITWLGYCNSTINPMLYAFLNRDFQRALKKLICRRWRSQVDIGEDMVSIVTFSKTAQDPEHSVK
>Deuterostome_chordata_LatCha_tr_H3AR61_H3AR61_LATCH_G_PROTEIN_RECEP_F1_2_domain_containing_protein_OS_Latimeria_chalumnae_OX_7897_GN_LOC102359816_PE_3_SV_1
CSEPGPGLCNISSTSQTLNYTMEELLLKILGPKRSSFFLPISLTYLLIFITGVAGNLLTCTVIAKHRKMRTPTNMYLFSLAISDLLVLVFGMPLETYEMWQNYPFPFGEGGCYFKTFLFEMVCFASVLNVTALSIERYIAVVHPLKTKYVMTNTHARRVITTVWALSFICAIPNTCLHGIYYLYLPSLERIEDSAICILLKPRWIYNLVIQVTTVLFYVVPMTIISVLYILIGYRLNKEKKFPIGKLGKNCSSNTSWKIHLENGKRRQITKMLCVVVIIFAICWAPFHTDRLLWSFVTHWTDVMHTVFQYVHVISGIFFYLSSAVNPIIYNLLSTKFRERFKELVCRNTDSIMITCSSSPAFTKILKNPSHAERIGGSSRKSRSTAEHRPFPASSLNWE
>Deuterostome_chordata_LatCha_tr_H3B9D3_H3B9D3_LATCH_G_PROTEIN_RECEP_F1_2_domain_containing_protein_OS_Latimeria_chalumnae_OX_7897_GN_LOC102362035_PE_3_SV_1
VKMTRYMLLSLPYVSKSFKTDDINSTGIFSSLYGFPNRSFFFKWNLTIADIDFDKDSKYERESQSSTVKALLIVAYSVIIVISLFGNILVCHVVIKNKRMHSATSLFIVNLAVADILITLLNTPFTLVRFVNSTWVFGKLMCHVSRFAQYCSVHVSVLTMTAIALDRHQVIMHPLKSRMSTINGVTCIIIIWVMASCFSMPHAIYQKLVRFEYGNNTVRTVCLHSFPQPADLFWKYLDLTTFVLLYVLPLLMILVTYTKVAKKLWMRNAIGDITMEQYYAHRRKKKMTLKMLMLVVVVFAVCWFPLNCYVVLMSSKAISINNALYFAFHWFAMSSTCYNPFIYCWLNESFRSELKSLLCICKRQSTAHGHPLQSISPSYRQAWTENRTYKTKRNPSKNVRSTSNANSGRTDISIVEPIMAVS
>Deuterostome_chordata_LatCha_tr_H2ZYL3_H2ZYL3_LATCH_G_PROTEIN_RECEP_F1_2_domain_containing_protein_OS_Latimeria_chalumnae_OX_7897_GN_LOC102359819_PE_3_SV_1
MSAVVLEIPRSMQYCFENVNESCPRTVRGAIIRIPMYIFMLSTISVTICGNLVVIVSIAHFRQLHTPTNYLILSLATVDFLLAIFVMPYSMVRSVETCWYFGDLFCKIHSSIDIMLSTASIFHLSFISIDRYYAVCDPLRYKTKITAFVTLIMISMSWIVSAVFAFGMIFLDLNIKGDEDFYYQYVVCAGGCIVFFTKTSGVVASLFSFYIPGVIMVCIYGKIYLVARDQARSIEDVEVQTAEQNRGRVSKKRERKAAKTLGIVVGVFLFCWSPFFVCNLMDPFLNYKTPSLLFDALIWFGYLNSACNPIVYGFFYTWFQKALKVIISGRILHRDSSRLILFSD
>Deuterostome_chordata_LatCha_tr_H3AQL3_H3AQL3_LATCH_G_PROTEIN_RECEP_F1_2_domain_containing_protein_OS_Latimeria_chalumnae_OX_7897_GN_GPR25_PE_3_SV_1
HDPSDFDYNADYSNFSTEDCDGDLPYAKIYIPIFYFVIFFTGLFGNVFVIAAMTLKQTTKRLVDIFVINLAVADLVFVFTLPLWSVSAAFDDQWLFGGVLCKLSSYVIAVNRYSSIFFMTGMSVDRYMAVVKLLDSKFIRTRRCILITCTIIWIISLVMGIPSLVYRDLSTQDSEHTYCIEDQDSIIFKGISLASLFLAFVLPVIIILFCYCSISARLYSHFHHANRYDQKRKKTLKIIFTIITAFVCSWLPFNTFKTLYLLFSFQGKMPPCRVGILRQGLTITACFAFLSSCVNPIIYTFLDNHFRKRAHRLLVKALGRYTERRNSFGESWASETSSTFVSRIRANSVKELQNMNKTQQNTIPT
>Deuterostome_chordata_LatCha_tr_H3AWX3_H3AWX3_LATCH_G_PROTEIN_RECEP_F1_2_domain_containing_protein_OS_Latimeria_chalumnae_OX_7897_PE_3_SV_1
MNNLFPNNSNGSQLCNSSEDRWSLWEQVESGVVFVILIMIIIITVTGNIFIIACIAYFKKLQTPTNIFILSLATADFFVGILVMPFSMIRTADKWYFGEIFCKIHSMLDLAFCAASIFSLCCIAFDRYLAVCDPLKYCYRMSKRRISILLLICWTLPTLISCVPILFDLNIIGFEEFLEGLDPCSCVLVFNIPYAIVTSSTCFIIPILIMIGNYGRIFQVANVQARQIHAMENRVTIQNVSPERTSQGSNMKKERKAAKTLGKIIGIFLGCWLPFFTTIIIHPVTGYTADSIISEVVLWLGYTNSAINPFLYAFYNKPFRHAFLIITECKTFDRNCQNPDLSVPTSRPQNE
>Deuterostome_chordata_LatCha_tr_H3B0W8_H3B0W8_LATCH_G_PROTEIN_RECEP_F1_2_domain_containing_protein_OS_Latimeria_chalumnae_OX_7897_GN_AVPR1B_PE_3_SV_1
NQKPDIHSYPYLGNKTFLLTRDESLAKVEVGILAAILVMATVGNLGVLLAMYRIRKKMTRMHLFITHLGLTDLVVALFQVLPQLIWKVTYRFYGTDFICRTVKYLQVLSMFASTYMLIMMTVDRYIAVCHPLKTLQQPTKQAYIMISATWFLSSILSIPQLFIFSLTEVDQGSGVYDCWAKFQLPWGAKAYITWTTLSIFIVPVAILIVCYSLICYEISKNLKYKTQTSVESGCHSGPVMPSRVSSVRTISRAKIRTVKMTFVIVFTYIACWSPFFSVQMWTVWDENSPNEDSSDFAYTINMLLASLSSCCNPWIYMFFSGHLVHDVLNYFPCCGRFQPNLKRQGSNGSLSSRRNTLLTKISHRSIASNGAHMKEENFLPNMKEIYTE
>Deuterostome_chordata_LatCha_tr_H3B314_H3B314_LATCH_G_PROTEIN_RECEP_F1_2_domain_containing_protein_OS_Latimeria_chalumnae_OX_7897_GN_PROKR1_PE_3_SV_1
SSKDLAMDDNCTTFIPMYHLPEDMYYKNITFPFHLSCNDIDYNTTENVGLDMTTSTTFFTTRIVIGVALICIMLICGVGNFVFIAALARYKKLRNLTNLLIANLAISDFIVAIICCPFEIDYYVVKQLSWEHGHTLCISVNYLRTLSLYVSTNALLAIAVDRYLAIVHPLKPRMKYQTASLLIVVVWIMSILIAIPSAYFTAETILSVDNKQKKIFCGQIWSVDQEIYYKSYFLFIFGIEFVGPVITMFLCYARISKELWFKNVPGFQTDQIRKRLRCRRKTVMVLMGILTAYIMCWAPYYGFAIIRDFYPTIILKEKQYLTAFYMVECIAMSNSVINTVCFVTVKNNTIKYFKKIVLLRWKSTYIGSKISADLDLRTAVPVTEEVDCIRLK
>Deuterostome_chordata_LatCha_tr_H3BFP0_H3BFP0_LATCH_G_PROTEIN_RECEP_F1_2_domain_containing_protein_OS_Latimeria_chalumnae_OX_7897_GN_GNRHR1_III_PE_4_SV_1
MFPSAMNHSLSETVNPVLLTQPLMCEVNSTCELNLATVSPNASASNFNLPVFSSAAKARVIITFVLCAVSTFCNVAVLWVASTGRKRKSHVRVLILNLTAADLLVTFIVMPLDATWNITVQWQGGDVACRVLMFLKLMAMYSCAFVTVVISVDRHSAILNPLAINEAKKKNKIMLTVAWIMSILLSVPQVSLFHTVTITIPQNFTQCTTRGSFRKHWQETIYNMFTFVCLFLLPLFIMVFCYTRILVEISKRMSKGNISSKEVYLRRSKDHIPKARMRTLKMSIVIVTSFIVCWTPYYLLGLWYWFSPDIAEEMVSHSTTHMLFIFGLFNTCLDPITYGFFTIHFRKGLRRYCSGARLSEMETNSTLTSSFRCSVSSFRMKRLTVLTQE
>Deuterostome_chordata_LatCha_tr_H3AAC7_H3AAC7_LATCH_G_protein_coupled_receptor_63_OS_Latimeria_chalumnae_OX_7897_GN_GPR63_PE_4_SV_1
SSLKCINISCYWFCLYAASNSYCKIMVFSAFVTPVHSRNSSSTFVVYENGNSTTTYSLLYRNDMLSPLTEGLERAIATAMVGTSVVNTTTVSPVQSSFEGLSLPLQVILVAVMIFMLFVAFLGNFVVCLMVYQKAAMRSAINILLASLAFADMMLAVLNMPFALITIITTRWIFGDAFCRVSAMFFWLFILEGVAILLIISIDRFLIIVQKQDKLNPYRAKVLIAVSWAVCFCMAFPLAIGYPHLQTPTGAPQCVFGYTRDPGYQVYVVLVMMFSFFIPFMVMLYSFMGILNTVRHNAIRIHSHPDSICLSQASKLGLMSLQRPFQMNIDMSFKTRAFTTILILFIVYTVCWAPFTTYSLISTFNSHFYHKTNFFEISTWFLWLCYLKSVLNPLIYYWRIKKFRDACLDLMPKYFMFLPQLPGHTRRRIRPSAIYVCGEHRSVV
>Deuterostome_chordata_LatCha_tr_H3APC8_H3APC8_LATCH_G_PROTEIN_RECEP_F1_2_domain_containing_protein_OS_Latimeria_chalumnae_OX_7897_GN_LOC102358784_PE_4_SV_1
NLTFNDSKESERLQYNRRSRLISLVVLFVMSMVGNLLVTLKIVLNWRNRRVDVLFLNLAAADLCVALMTLLSQIIWEGFQDVWLAGDVTCRLVKVAQIFGLVASSNMIVVVALERQRAIVSPLHLPLPIRKLCVFAWGCALLLSSPQAFVFKVTQLNSTKQCLNTLMELPKWHFQVYIIYGAVVVFFIPFCILCFTYSRILWTIWSKESQTRADSNLGKTLGRASNPDFSLNPTNSFLPKAKVKTLKMTLVIILCFIVCGLPYFVIEMKCAFGSFSELDEEVTAVLGIFVVSNSVVNPFVYLFFNSKYTCLQKLERTACCSCIKGSKESSGRSTVVSSGRTDLFSFSSERVTATTPNAE
>Deuterostome_chordata_LatCha_tr_H3AHR5_H3AHR5_LATCH_G_PROTEIN_RECEP_F1_2_domain_containing_protein_OS_Latimeria_chalumnae_OX_7897_GN_OPN4_PE_3_SV_1
VAIKDASHPFPTVDVPDHAHYTIGAVILIVGIIGMLGNFLVIYAFCRSRSLRTPANMFIINLAISDFMMSATQSPVFFVTSLHKRWILGEKGCELYAFCGALFGITSMITLMVIAIDRYFVITRPLASIGVVSKKRAVMILLGVWFYSLVWSLPPFFGWSAYVPEGLLTSCTWDYMTFTPSVRAYTMLLFCFVFFIPLIVITYCYFFIFKAIRMTNKAVEKLGSDDNRESKKQYQKMKNEWKMAKIAFIVIMLYVISWSPYSTVALTAFAGYANILTPYMNSVPAVIAKASAIHNPIIYAITHPKYRMAIAKYIPCLGSLLRVSLKDFKSSGSFPSTRRSTVASQSSDISGLPKRKSHLSSISDSESGWTDTEAEITSMTSRPASRQVSYETGKDTTELTDAKAKSKLKSHDSGIFEKTSVDADDISLVEVNSRECSTPPVNQRFSNCGARQKAGEILSGARLNKGDSLSKKTPAAWIPSIVITYSNNQGNGQSSEQSSSLLFPKSNSCARDKDSSR
>Deuterostome_chordata_LatCha_tr_H3AIY3_H3AIY3_LATCH_G_PROTEIN_RECEP_F1_2_domain_containing_protein_OS_Latimeria_chalumnae_OX_7897_GN_LOC102347211_PE_3_SV_1
SMDELLKLLYMNLSSGFNGSWNEFLQFVEGNYCPTSIGSTTFLIVAYSTLIAVGLIGNVCLVFVITRQKEMYNVTNIFIANLSCSDILMCTVCLPVTVIYTLMDRWIFGEALCKVTPFVQCMSVTVSILSLVLIALERHQLIINPTGWKPVVGHAYLAVVVTWMVACFISLPFLSFNILTNEPYKNLTLPMNPFADHFACMELWPSEKHRLAYTTCLLIFQYCAPLLLITVCYFRIFLRLQRRKEMVDRSKDGNRKANHSRKVNIMLASVVAAFAACWLPLTVFNTLYDWNHDAIASCYYNLIFSLCHLMAMASTCINPVIYGFLNNNFQKEMKAIIYRCHCSGEQEKYESFPLSTVNTEVSKASLQTGFTNNNA
>Deuterostome_chordata_LatCha_tr_H3AE05_H3AE05_LATCH_C3a_anaphylatoxin_chemotactic_receptor_OS_Latimeria_chalumnae_OX_7897_GN_LOC102361457_PE_3_SV_1
SGMTSKMTDLIETDTYPDYNYSYYNDSNFWNIEDELDTETFHPITVISMVIYSITVVLGIPGNAVVIWIAGIKMKKTVNTVWFLNLAIADLLCCLSLPFSIAQLALHYHWPLGRLLCKLIPSAIILCMSASIFTLTAISVDRCLLVLQPIWSQNNRTTRLASTLCLVIWGLAILMSLPVFIYRDTETDDKIIHCSYPDQDKHIMITTNVTRAIFGFFNPFLVIAICYTVIILKVKGSRFGKSSKTFKVILSVIVAFFVCWAPYHVTGLLQAIGDPETSHSEVSVILDPLAISLAYFNSCINPILYMFMGQDFKEKFRKSLKNILESAFSEGPTLSTIHSKGRTTRSSSGVDLVQVN
>Deuterostome_chordata_LatCha_tr_H3AZ91_H3AZ91_LATCH_Endothelin_receptor_non_selective_type_OS_Latimeria_chalumnae_OX_7897_GN_EDNRB_PE_3_SV_1
MYPGAEGLPVTQRSSATLLLSLLCGALLAAGVCAQAHSQPPSPLPKDAIRYLPLETAAPSPNGSAPAAPSSKPRLLRPVGPRAQRSPMCSGTTEINGTFRYINTAVSCLVFVLGIIGNSTLLKIIYKNKCMRNGPNILIASLALGDLLHIIIDIPINVYKLLAEEWPFGVEMCKLVPFIQKASVGITVLSLCALSIDRYRAVASWSRIKGIGVPKWTAIEITLIWVISIILAVPEAIGFDIVEMDYKGKHLWICLLHPIQKTPFMQFYKMRKDWWLFSFYFCLPLACTGVFYTLMTCEMLRKKNGMQIALNDHLKQRREVAKAVFCLVLVFALCWLPLHLSRILKLTIYDEKDPDRCELLSLFLVLDYIGINMASLNSCINPIALYLVSKRFKNCFKSCLCCWCQSKDMLSLEDKQSCLKFKANDHGYDISHSSNKYSCS
>Deuterostome_chordata_LatCha_tr_H3A8W5_H3A8W5_LATCH_G_PROTEIN_RECEP_F1_2_domain_containing_protein_OS_Latimeria_chalumnae_OX_7897_GN_LOC102348541_PE_3_SV_2
MTLWKMSEIYTVDPSFFNSGYLLDYNYSIDNIAVPCSHPASNQPVRLVLCIFYFLICILAIVGNSIVALVIGYNRRSMSSTDTYLFHLTIADILFAATLPFWAISMVKEWLFGDFMCKLVSLIQEANFYCSILFLACISIDRFLSIFHAAKIHTHKKLVYNQLACALIWLLGILFSVPALFKSAFRLPPYMKMVCYEMYGNQSPERWKVATSILRHTFGFLIPLAIMLSCYGFTIKRLLQTKSFRKQKAMKVIIVIVLAFLISWLPYNIAVFTDTLMRFKIISETCELREQLGTALYATQSLALLHSCINPILYALIGVKFRNNFLRLIKRKGVTHGRTSSYSLEFAISSVAL
>Deuterostome_chordata_LatCha_tr_H2ZWY6_H2ZWY6_LATCH_G_PROTEIN_RECEP_F1_2_domain_containing_protein_OS_Latimeria_chalumnae_OX_7897_GN_DRD5_PE_3_SV_1
MDDQVNYYLHKSGYFNGSSLKEIMLNRIASEEPAVIKKELLSRVVTGSVLSLLILWTLFGNILVCTAVMRFRHLRSKVTNIFIVSLAVSDLLVALLVMPWKAVAEVAGYWPFGAFCNIWVAFDIMCSTASILNLCVISVDRYWAISSPFRYERKMTQKVAIVMISLTWTLSVLISFIPVQLNWHKSSAEAFLEGNETVNEKSENCDSSLNRTYAISSSLISFYIPVAIMIVTYTRIYRIAQIQIQRISSLERAAEHAQSCRGKQIDCHHHSTLKTSIRKETKVLKTLSVIMGVFVCCWLPFFILNCIVPFCDRTSSELNTRLPCVSETTFDIFVWFGWANSSLNPIIYAFNVDFRKAFASLLGFSHFCSNTRVETVNISNELVSYNQDTVFHKDIVTAYVNMIPNVVDGIDDNEETFDRMSQISQSSPNNDLAAESVCDLDCEADISLDKITPFTPNGLH
>Deuterostome_chordata_LatCha_tr_H3A8Y1_H3A8Y1_LATCH_G_PROTEIN_RECEP_F1_2_domain_containing_protein_OS_Latimeria_chalumnae_OX_7897_GN_ADRA2C_PE_3_SV_1
LKGMEIQSNQTGINVSQVFSPGSQIPGSTYTLGAVVGLTALVSFIIIFTIVGNILVVISVFTSRALKAPQNLFLVSLASADVLVAALVMPFSLANELMGYWYFGTLWCDIYLALDVLFCTSSIVHLCAISLDRYWSVTQAVEYNLKRTPKRIKGVIVAVWLISAIISFPPLISMDRSSQGDPEDAMFPQCGLNDDTWYILSSCIGSFFAPCVIMILVYIRIYQVAKHRTRTLSEKKQGAEASSQTENGLSRGTSFKIHDEKENGHCFPAREEQKPVEIEDIELEESSSSDGKGKKNRNASCKKGRRNRKNSSFSKQSSRLSRSSSKSIDFFSIRKKRRNTVSRKKVHQAREKRFTFVLAVVMGVFVVCWFPFFFSYSLYGVCRQACEIPETLFKFFFWIGYCNSSLNPVIYTIFNQDFRRAFKKVLCKRKKRSF
>Deuterostome_chordata_LatCha_tr_H3AQM1_H3AQM1_LATCH_G_PROTEIN_RECEP_F1_2_domain_containing_protein_OS_Latimeria_chalumnae_OX_7897_GN_HTR5A_PE_3_SV_1
YNLFNNMEWNRTSFTNQSTMTEDLFKPFSVFSVLILTLLAILVIATFLWNVLVLVTILRVKTFHRVPHNLVASMAISDVMVAALVMPLSLVHELNGRRWRLGRLLCQVWISFDVLCCTASIWNVTAIALDRYWSITRHLEYTLKTRKRISNVMIVMTWVLSAVISLSPLFGWGETYSEEHEQCQVSQEPSYTIFSTFGAFYLPLCVVLFVYWKIYKAAKFRIGTRKTNTITPMPEVAEVKEASHQPQMVFTVRHATVTFQTDGDTWREQKEKKAALMVGILIGVFVLCWIPFFITELINPLCSCDIPPLWKSIFLWLGYSNSFFNPLIYTAFNKNYNNAFRNLFSR
>Deuterostome_chordata_LatCha_tr_H3AV62_H3AV62_LATCH_G_PROTEIN_RECEP_F1_2_domain_containing_protein_OS_Latimeria_chalumnae_OX_7897_PE_3_SV_1
PTTIVLVVIYSVSFVVGMVGNIMALKVLTRKRSNRLAGVSATRSLLINLAICDMMVICICMPVNLGHQVYKAWVFGDFLCRTVPFVQAVSVSASVLSLAVISLNRYYSVHNPLNARSFFTCKKLFCMICVVWALSSGLCMPLIFMNKTKTLVLFNGKLVIMVCIERWPHVKQKQAYNFLLFCALYGFPVLFNLIICFLTGRKLWSTDDKFKECNKCNSALTGSRLKVRKKIAKMVVALVLLFTLSWLPLYVVDIWVDFNMPNVLNDEDELNHVQHGWILQVRPFAQWLGLTNSALNPLCYCFVGNLYRSAKRFRNSYRKRISSVFALSLSQTPSSPSVPRLLSYTASKDMSDLD
>Deuterostome_chordata_LatCha_tr_H3AB64_H3AB64_LATCH_G_PROTEIN_RECEP_F1_2_domain_containing_protein_OS_Latimeria_chalumnae_OX_7897_GN_LOC102360536_PE_3_SV_1
MDSDGFEIPEGLFCYDVNGSCPKSIRPNSKRIPIYAAIGGTILITVCGNLVVIISIAHFKQLHTPTNFLVMSMAVVDLLLGSMVMPYSMVRSVENCWYFGDIFCKVHSSTDMMLCTASILHLCFVAVDRYYAVCNPLQYKAKITGFVVMMMITISWMLPAVVSFAVIFLGLHMKGVEEFYNNHTKCTGGCVLFLNEASLVFGSMISFYVPGVIMVCIYGKIYLIASKQARAIKGVANKAKEASRSRISRNRERKAAKTLGIVMGDFLLCWFPYLFCNIMDPFLNYRTPPVLFEVLVWFAYLNSTFNPIMYGFFYIWFREALKIILFGKGFQCGSSTINLFSD
>Deuterostome_chordata_LatCha_tr_H3ABW9_H3ABW9_LATCH_G_PROTEIN_RECEP_F1_2_domain_containing_protein_OS_Latimeria_chalumnae_OX_7897_GN_SSTR3_PE_3_SV_1
NHSLHFMEDGASRNTTADFDDGPHMGCVIIPLIYFVVCVVGLGGNTLVIHVVLWYAKMESVTNIYILNLAVADELFMLGLPFLAVQNALSYWPFGSLMCRLVMTVDGINQFTSIFCLTVMSIDRYLAVVHPVKSSKWRKPPVAKTVNATVWAVSFVVVLPVVIFADVPAGMSTCNINWPEPATVWQAAFIIYTATLGFFAPLTVICLCYLLIIIKVKSSGRKVRATSTKRKQSERKVTRMVVIVVVAFVFCWLPFYMLNIVNLVATLPKDPSLFGIYFFVVVLSYANSCANPIIYSFLSDNFKQGFRKTLCRSTRRVQNQEPSRRETKVEELEASEISKIAQNGQGLEDPPCHSGTKPLPQDTHDSKKANGLQISYL
>Deuterostome_chordata_LatCha_tr_H3ARJ5_H3ARJ5_LATCH_G_PROTEIN_RECEP_F1_2_domain_containing_protein_OS_Latimeria_chalumnae_OX_7897_GN_LOC102362874_PE_3_SV_1
MEVSNPPLDMTTESYDDYYLNNDTQSHLCHLEEVFAFGGMLSSILYSVALLFSVVGNSLVLWILVKQENLKSVTNIFILNLAVSDLIFTFSLPFWAFYHLAEWLFGEILCKTMTAIFLIGFYSGIIFITIMTVHRYFIIVKPLSTLKSKETRYGILVCVIVWGISILASLPELLFTKAKPQNQGEHVTYICDHKSDFWRIVVTCQQNAFFLISLAVTVYCYFHILKALLKSKTQVKKRTVKLIFTIVIVFLLSWVPYNIVIFMKSLKVVTFANCERIKHLNYAFYICRKIAFSHCFLNPIFYAFVGVKFRRHLIKLCCSWYSGPGNVNGSVRSINRMTSHSGEAWLN
>Deuterostome_chordata_LatCha_tr_H3B9P9_H3B9P9_LATCH_G_PROTEIN_RECEP_F1_2_domain_containing_protein_OS_Latimeria_chalumnae_OX_7897_GN_KISS1R_PE_4_SV_2
MVVGLAGNSLVLYVISKHKQMRTVTNFYIANLATTDIIFLVCCVPFTAVLYPLPSWIFGEFMCRFVNYIQQVSIQATCVTLTAMSVDRWYVTVYPLRSLRQRTPRVAVAVSLGIWIGSFIVSIPVPMYHKVTTGCWFGPQTYCSESFPSVSHEKALILYNFLLIYVLPLLIICVCYTAMLYHMRRPAVEPTDNNYQVQLLAERSEAMRTKISRMLAMMVFLFAICWGPIELYILFQAFSPSFQKNYYTYKVKIWAHCMSYTNSSVNPIVYAFMGANFRKAFKKAFPFIFKQRVGSTNVANATANTEMHFVSSGT
>Deuterostome_chordata_LatCha_tr_H2ZX38_H2ZX38_LATCH_Hypocretin_receptor_type_2_OS_Latimeria_chalumnae_OX_7897_GN_HCRTR2_PE_3_SV_1
MAWIMLDSLYGNITSAALDLNTTQEPSPNPVSDYDDEFLRYLWNEYLHPKEYEWALIAGYIIVFIVALFGNILVCVAVWKNHHMRTVTNYFIVNLSLADVLVTITCLPASLVVDITETWFFGQTLCKVIPYLQTVSVSVSVLTLSCIALDRWYAICHPLMFKSTAKRARNSIIIIWIVSCVIMIPQAIVMECSNLVPELANKTNLFTVCDEQWGDEIYPKVYHICFFLVTYMAPLCLMILAYLQIFHKLWCRQIPGTSSVVQRKWKPLQCSLQPRGSGFKNKPKVNAVAAEIKQIHARRKTARMLMVVLFIFALCYLPISILNILKRVFGMFKSSNDRETVYAWFTFSHWLVYANSAANPIIYNFLSGKFREEFKAAFSCCCLATQTHQEERLSRGQASTESRKSLTTQVTNFDHASRVPEHVTLTSIITQPTNGNISQQSW
>Deuterostome_chordata_LatCha_tr_H3AN18_H3AN18_LATCH_G_PROTEIN_RECEP_F1_2_domain_containing_protein_OS_Latimeria_chalumnae_OX_7897_GN_HRH2_PE_3_SV_1
MEKNSSNTEDLKHVDTSSVIIGLILGTVTVITIFGNVVVCLAVGFDRKLRSLTNCFIVSLAITDLLLGLLVLPFSAVKELSSEWYFGSIFCNIYISLDVMLCTASILNLFMISLDRYYAVTAPLRYAMLATPFRVAVAMVFIWVVSLMLSFLPIHLGWNTLNSTVQNVDHETECTFELNKVYVLVDALGTFYIPLVIMCITYYRIFKIAREQAKRINNLTCCNSIRQTTVKEHKATVTLAIVMGAFIICWFPYFTVFTYEGIRGIRINPTSSSIVLWLGYTNSTLNPILYAALNRDFRTAYQRLLRCWRVGPINGMQSITPQCSLKLLSRSQENQQNKHKENSLTLQVRNGKDNPFIRETAER
>Deuterostome_chordata_LatCha_tr_H3AX37_H3AX37_LATCH_Alpha_1B_adrenergic_receptor_OS_Latimeria_chalumnae_OX_7897_GN_ADRA1B_PE_3_SV_1
MNPEDNGNHSVINVSVRTYVSFDGSLMSNSSNQTLKNQTLPALDITKAAALGLVLGAFIIFAIVGNILVILSVACNKHLRTPTNYFIINLAIADLLLSSTVLPFSATLEIVGYWILGRIFCDIWAAVDVLCCTASIMSLCVISIDRYIGVRYSLQYPTVVTRKKAILALLGVWVLSMVISIGPLLGWKEPAPKDEKVCKITEEPFYALFSSLGSFYIPLTVILVMYCRVYIVAKRTTKNLEAGVMKESSDSKELTIRIHYKNTHEDPIGGSKTKGHHARSSISVKLLKFSKEKKAAKTLGIVVGMFILCWLPFFLVLPLGSFFSSLRPPETVFKVIFWLGYFNSCLNPIIYPCFSKEFKRAFIRILKCQCRRRKHPGWWAYNYSYRHWNRSSLEQSRKDSLEDSTVVLNGSQRTLSSANPSPSYLNRNSQQNLEMCTFQDWKSCHSFPSTLLEVNRPNNLLENFALKTLIEHN
>Deuterostome_chordata_LatCha_tr_H3AQE3_H3AQE3_LATCH_G_PROTEIN_RECEP_F1_2_domain_containing_protein_OS_Latimeria_chalumnae_OX_7897_GN_LOC102362607_PE_3_SV_1
EKNNLNITNITEDTLNVTEASEDPLEHTTFYPSDYTDQNIILLCVNEDLQKGVFIQVLYYLVFIFSVLGNGLVLYVLVKYRKLNSVTNIFVLNLAISDLLFAISLPFWAVDHATEWIFGNLLCKVMSGVYFLGFYSCILFLLVMTIDRYLAVVHVVRATRGRKNYCAITVCVIIWCVCILVTVPEFVLTGVMEHWDGHMLCVILDEDNHRWKLWGSLQHVVCFFLVPFAIIVYCYARIIKRLISCRTHRKHKAVKVILIIIAVFFLCWAPYNVIVFFDCLEELGVPLFQECEEKRALQYSYYIIRNITYFHCCLNPILYAFVGTEFRKSLTHLFCRSTSCKKMQERTYTVRNSTHSCQ
>Deuterostome_chordata_Mmus_sp_P97468_CML1_MOUSE_Chemokine_like_receptor_1_OS_Mus_musculus_OX_10090_GN_Cmklr1_PE_1_SV_1
MEYDAYNDSGIYDDEYSDGFGYFVDLEEASPWEAKVAPVFLVVIYSLVCFLGLLGNGLVIVIATFKMKKTVNTVWFVNLAVADFLFNIFLPMHITYAAMDYHWVFGKAMCKISNFLLSHNMYTSVFLLTVISFDRCISVLLPVWSQNHRSIRLAYMTCSAVWVLAFFLSSPSLVFRDTANIHGKITCFNNFSLAAPESSPHPAHSQVVSTGYSRHVAVTVTRFLCGFLIPVFIITACYLTIVFKLQRNRLAKNKKPFKIIITIIITFFLCWCPYHTLYLLELHHTAVPSSVFSLGLPLATAVAIANSCMNPILYVFMGHDFRKFKVALFSRLANALSEDTGPSSYPSHRSFTKMSSLNEKASVNEKETSTL
>Deuterostome_chordata_Mmus_sp_P35377_OPRX_MOUSE_Nociceptin_receptor_OS_Mus_musculus_OX_10090_GN_Oprl1_PE_2_SV_1
MESLFPAPFWEVLYGSHFQGNLSLLNETVPHHLLLNASHSAFLPLGLKVTIVGLYLAVCIGGLLGNCLVMYVILRHTKMKTATNIYIFNLALADTLVLLTLPFQGTDILLGFWPFGNALCKTVIAIDYYNMFTSTFTLTAMSVDRYVAICHPIRALDVRTSSKAQAVNVAIWALASVVGVPVAIMGSAQVEDEEIECLVEIPAPQDYWGPVFAICIFLFSFIIPVLIISVCYSLMIRRLRGVRLLSGSREKDRNLRRITRLVLVVVAVFVGCWTPVQVFVLVQGLGVQPGSETAVAILRFCTALGYVNSCLNPILYAFLDENFKACFRKFCCASALHREMQVSDRVRSIAKDVGLGCKTSETVPRPA
>Deuterostome_chordata_Mmus_sp_Q5QD16_TAAR3_MOUSE_Trace_amine_associated_receptor_3_OS_Mus_musculus_OX_10090_GN_Taar3_PE_2_SV_1
MDLIYIPEDLSSCPKFGNKSCPPTNRSFRVRMIMYLFMTGAMVITIFGNLVIIISISHFKQLHSPTNFLILSMATTDFLLGFVIMPYSMVRSVESCWYFGDSFCKFHASFDMMLSLTSIFHLCSIAIDRFYAVCDPLHYTTTMTVSMIKRLLAFCWAAPALFSFGLVLSEANVSGMQSYEILVACFNFCALTFNKFWGTILFTTCFFTPGSIMVGIYGKIFIVSRRHARALSDMPANTKGAVGKNLSKKKDRKAAKTLGIVMGVFLACWLPCFLAVLIDPYLDYSTPIIVLDLLVWLGYFNSTCNPLIHGFFYPWFRKALQFIVSGKIFRSNSDTANLFPEAH
>Deuterostome_chordata_Mmus_sp_P58307_OX1R_MOUSE_Orexin_receptor_type_1_OS_Mus_musculus_OX_10090_GN_Hcrtr1_PE_2_SV_3
MEPSATPGAQPGVPTSSGEPFHLPPDYEDEFLRYLWRDYLYPKQYEWVLIAAYVAVFLIALVGNTLVCLAVWRNHHMRTVTNYFIVNLSLADVLVTAICLPASLLVDITESWLFGQALCKVIPYLQAVSVSVAVLTLSFIALDRWYAICHPLLFKSTARRARGSILGIWAVSLAVMVPQAAVMECSSVLPELANRTRLFSVCDEHWADELYPKIYHSCFFIVTYLAPLGLMAMAYFQIFRKLWGRQIPGTTSALVRNWKRPSEQLEAQHQGLCTEPQPRARAFLAEVKQMRARRKTAKMLMVVLLVFALCYLPISVLNVLKRVFGMFRQASDREAVYACFTFSHWLVYANSAANPIIYNFLSGKFREQFKAAFSCCLPGLGPGSSARHKSLSLQSRCSVSKVSEHVVLTTVTTVLS
>Deuterostome_chordata_Mmus_sp_Q3U6B2_GP183_MOUSE_G_protein_coupled_receptor_183_OS_Mus_musculus_OX_10090_GN_Gpr183_PE_1_SV_1
MANNFTTPLATSHGNNCDLYAHHSTARVLMPLHYSLVFIIGLVGNLLALVVIVQNRKKINSTTLYSMNLVISDILFTTALPTRIAYYALGFDWRIGDALCRVTALVFYINTYAGVNFMTCLSIDRFFAVVHPLRYNKIKRIEYAKGVCLSVWILVFAQTLPLLLTPMSKEEGDKTTCMEYPNFEGTASLPWILLGACLLGYVLPITVILLCYSQICCKLFRTAKQNPLTEKSGVNKKALNTIILIIVVFILCFTPYHVAIIQHMIKMLCSPGALECGARHSFQISLHFTVCLMNFNCCMDPFIYFFACKGYKRKVMKMLKRQVSVSISSAVRSAPEENSREMTESQMMIHSKASNGR
>Deuterostome_chordata_Mmus_tr_E9Q468_E9Q468_MOUSE_Neuropeptide_FF_receptor_1_OS_Mus_musculus_OX_10090_GN_Npffr1_PE_3_SV_1
MEAEPSQPPNGSWPPSLNESDAETAPVASLTFSSYYQHSSPVAAMFIAAYALIFLLCMVGNTLVCFIVLKNRHMRTVTNMFILNLAVSDLLVGIFCMPTTLVDNLITGWPFDNATCKMSGLVQGMSVSASVFTLVAIAVERFRCIVHPFREKLTLRKALLTIAVIWALALLIMCPSAVTLTVTREEHHFMLDARNRSYPLYSCWEAWPEKGMRKVYTAVLFAHIYLAPLALIVVMYARIARKLCQAPGPARDAEEAVAEGGRASRRRARVVHMLVMVALFFTLSWLPLWVLLLLIDYGELSELQLHLLSVYAFPLAHWLAFFHSSANPIIYGYFNENFRRGFQAAFRAQLCWLPWAAHKQAYSERPGRLLRRRVVVDVQPSDSGLPSESGPSSGVPGPNRLPLRNGRVAHQDGPREGPGCNHMPLTIPAWNI
>Deuterostome_chordata_Mmus_sp_Q61041_NPY4R_MOUSE_Neuropeptide_Y_receptor_type_4_OS_Mus_musculus_OX_10090_GN_Npy4r_PE_2_SV_2
MNTSHFLAPLFPGSLQGKNGTNPLDSPYNFSDGCQDSAELLAFIITTYSIETILGVLGNLCLIFVTTRQKEKSNVTNLLIANLAFSDFLMCLICQPLTVTYTIMDYWIFGEVLCKMLTFIQCMSVTVSILSLVLVALERHQLIINPTGWKPSIFQAYLGIVVIWFVSCFLSLPFLANSTLNDLFHYNHSKVVEFLEDKVVCFVSWSSDHHRLIYTTFLLLFQYCIPLAFILVCYIRIYQRLQRQKHVFHAHACSSRAGQMKRINSMLMTMVTAFAVLWLPLHVFNTLEDWYQEAIPACHGNLIFLMCHLLAMASTCVNPFIYGFLNINFKKDIKALVLTCHCRSPRGESEHLPLSTVHTDLSKGSMRMGSKSNFI
>Deuterostome_chordata_Mmus_sp_P33534_OPRK_MOUSE_Kappa_type_opioid_receptor_OS_Mus_musculus_OX_10090_GN_Oprk1_PE_1_SV_1
MESPIQIFRGDPGPTCSPSACLLPNSSSWFPNWAESDSNGSVGSEDQQLESAHISPAIPVIITAVYSVVFVVGLVGNSLVMFVIIRYTKMKTATNIYIFNLALADALVTTTMPFQSAVYLMNSWPFGDVLCKIVISIDYYNMFTSIFTLTMMSVDRYIAVCHPVKALDFRTPLKAKIINICIWLLASSVGISAIVLGGTKVREDVDVIECSLQFPDDEYSWWDLFMKICVFVFAFVIPVLIIIVCYTLMILRLKSVRLLSGSREKDRNLRRITKLVLVVVAVFIICWTPIHIFILVEALGSTSHSTAALSSYYFCIALGYTNSSLNPVLYAFLDENFKRCFRDFCFPIKMRMERQSTNRVRNTVQDPASMRDVGGMNKPV
>Deuterostome_chordata_Mmus_sp_Q5QD11_TAA7B_MOUSE_Trace_amine_associated_receptor_7b_OS_Mus_musculus_OX_10090_GN_Taar7b_PE_2_SV_1
MATDNDSFPWDQDSILSSDMFSATSTELCYENLNRSCVRSPYSPGPRLILYAVFGFGAALAVCGNLLVMTSILHFRQLHSPANFLVVSLACADFLVGLTVMPFSTVRSVEGCWYFGESYCKLHTCFDVSFCYCSIFHLCFISVDRYIAVSDPLTYPTRFTAFVSGKCITFSWLLSTIYGFSLLYTGANEAGLEDLVSALTCVGGCQLAVNQSWVFINFLLFLIPTLVMITVYSKIFLIAKQQAQNIEKMSKQTARASDSYKDRVAKRERKAAKTLGIAVAAFLLSWLPYFIDSIIDAFLGFITPTYVYEILVWIAYYNSAMNPLIYAFFYPWFRKAIKLIVSGKVLRENSSTTNLFPE
>Deuterostome_chordata_Mmus_sp_P47937_NK3R_MOUSE_Neuromedin_K_receptor_OS_Mus_musculus_OX_10090_GN_Tacr3_PE_2_SV_2
MASVPTGENWTDGTAGVGSHTGNLSAALGITEWLALQAGNFSSALGLPVTSQAPSQVRANLTNQFVQPSWRIALWSLAYGLVVAVAVFGNLIVIWIILAHKRMRTVTNYFLVNLAFSDASVAAFNTLVNFIYGVHSEWYFGANYCRFQNFFPITAVFASIYSMTAIAVDRYMAIIDPLKPRLSATATKIVIGSIWILAFLLAFPQCLYSKIKVMPGRTLCYVQWPEGPKQHFTYHIIVIILVYCFPLLIMGVTYTIVGITLWGGEIPGDTCDKYHEQLKAKRKVVKMMIIVVVTFAICWLPYHVYFILTAIYQQLNRWKYIQQVYLASFWLAMSSTMYNPIIYCCLNKRFRAGFKRAFRWCPFIQVSSYDELELKTTRFHPTRQSSLYTVSRMESVTVLYDPSEGDPAKSSRKKRAVPRDPSANGCSHREFKSASTTSSFISSPYTSVDEYS
>Deuterostome_chordata_Mmus_sp_P56484_CCR8_MOUSE_C_C_chemokine_receptor_type_8_OS_Mus_musculus_OX_10090_GN_Ccr8_PE_2_SV_1
MDYTMEPNVTMTDYYPDFFTAPCDAEFLLRGSMLYLAILYCVLFVLGLLGNSLVILVLVGCKKLRSITDIYLLNLAASDLLFVLSIPFQTHNLLDQWVFGTAMCKVVSGLYYIGFFSSMFFITLMSVDRYLAIVHAVYAIKVRTASVGTALSLTVWLAAVTATIPLMVFYQVASEDGMLQCFQFYEEQSLRWKLFTHFEINALGLLLPFAILLFCYVRILQQLRGCLNHNRTRAIKLVLTVVIVSLLFWVPFNVALFLTSLHDLHILDGCATRQRLALAIHVTEVISFTHCCVNPVIYAFIGEKFKKHLMDVFQKSCSHIFLYLGRQMPVGALERQLSSNQRSSHSSTLDDIL
>Deuterostome_chordata_Mmus_sp_Q61184_MTR1A_MOUSE_Melatonin_receptor_type_1A_OS_Mus_musculus_OX_10090_GN_Mtnr1a_PE_2_SV_1
MKGNVSELLNATQQAPGGGEGGRPRPSWLASTLAFILIFTIVVDILGNLLVILSVYRNKKLRNSGNIFVVSLAVADLVVAVYPYPLVLTSILNNGWNLGYLHCQVSAFLMGLSVIGSIFNITGIAMNRYCYICHSLKYDKIYSNKNSLCYVFLIWMLTLIAIMPNLQTGTLQYDPRIYSCTFTQSVSSAYTIAVVVFHFIVPMIIVIFCYLRIWVLVLQVRRRVKPDNKPKLKPQDFRNFVTMFVVFVLFAICWAPLNLIGLIVASDPATMVPRIPEWLFVASYYLAYFNSCLNAIIYGLLNQNFRKEYKKIIVSLCTAKMFFVESSNEEADKIKCKPSPLIPNNNLIKVDSV
>Deuterostome_chordata_Mmus_sp_Q04573_NPY1R_MOUSE_Neuropeptide_Y_receptor_type_1_OS_Mus_musculus_OX_10090_GN_Npy1r_PE_1_SV_1
MNSTLFSKVENHSIHYNASENSPLLAFENDDCHLPLAVIFTLALAYGAVIILGVSGNLALIIIILKQKEMRNVTNILIVNLSFSDLLVAVMCLPFTFVYTLMDHWVFGETMCKLNPFVQCVSITVSIFSLVLIAVERHQLIINPRGWRPNNRHAYIGITVIWVLAVASSLPFVIYQILTDEPFQNVSLAAFKDKYVCFDKFPSDSHRLSYTTLLLVLQYFGPLCFIFICYFKIYIRLKRRNNMMDKIRDSKYRSSETKRINIMLLSIVVAFAVCWLPLTIFNTVFDWNHQIIATCNHNLLFLLCHLTAMISTCVNPIFYGFLNKNFQRDLQFFFNFCDFRSRDDDYETIAMSTMHTDVSKTSLKQASPVAFKKISMNDNEKV
>Deuterostome_chordata_Mmus_sp_P51680_CCR4_MOUSE_C_C_chemokine_receptor_type_4_OS_Mus_musculus_OX_10090_GN_Ccr4_PE_2_SV_2
MNATEVTDTTQDETVYNSYYFYESMPKPCTKEGIKAFGEVFLPPLYSLVFLLGLFGNSVVVLVLFKYKRLKSMTDVYLLNLAISDLLFVLSLPFWGYYAADQWVFGLGLCKIVSWMYLVGFYSGIFFIMLMSIDRYLAIVHAVFSLKARTLTYGVITSLITWSVAVFASLPGLLFSTCYTEHNHTYCKTQYSVNSTTWKVLSSLEINVLGLLIPLGIMLFCYSMIIRTLQHCKNEKKNRAVRMIFAVVVLFLGFWTPYNVVLFLETLVELEVLQDCTLERYLDYAIQATETLAFIHCCLNPVIYFFLGEKFRKYITQLFRTCRGPLVLCKHCDFLQVYSADMSSSSYTQSTVDHDFRDAL
>Deuterostome_chordata_Mmus_sp_O54798_BRS3_MOUSE_Bombesin_receptor_subtype_3_OS_Mus_musculus_OX_10090_GN_Brs3_PE_2_SV_1
MSQRQSQSPNQTLISITNDTETSSSVVSNDTTHKGWTGDNSPGIEALCAIYITYAGIISVGILGNAILIKVFFKTKSMQTVPNIFITSLAFGDLLLLLTCVPVDATHYLAEGWLFGKVGCKVLSFIRLTSVGVSVFTLTILSADRYKAVVKPLERQPPNAILKTCAKAGGIWIVSMIFALPEAIFSNVYTFQDPNRNVTFESCNSYPISERLLQEIHSLLCFLVFYIIPLSIISVYYSLIARTLYKSTLNIPTEEQSHARKQIESRKRIAKTVLVLVALFALCWLPNHLLYLYHSFTYESYANHSDVPFVIIIFSRVLAFSNSCVNPFALYWLSKTFQQHFKAQLCCLKAEQPEPPLGDIPLNNLTVMGRVPATGSAHVSEISVTLFSGSSAKKGEDKV
>Deuterostome_chordata_Mmus_sp_P97292_HRH2_MOUSE_Histamine_H2_receptor_OS_Mus_musculus_OX_10090_GN_Hrh2_PE_2_SV_2
MEPNGTVHSCCLDSIALKVTISVVLTTLIFITVAGNVVVCLAVSLNRRLRSLTNCFIVSLAATDLLLGLLVMPFSAIYQLSFKWSFGQVFCNIYTSLDVMLCTASILNLFMISLDRYCAVTDPLRYPVLVTPVRVAISLVFIWVISITLSFLSIHLGWNSRNGTRGGNDTFKCKVQVNEVYGLVDGMVTFYLPLLIMCVTYYRIFKIAREQAKRINHISSWKAATIREHKATVTLAAVMGAFIVCWFPYFTAFVYRGLRGDDAVNEVVEGIVLWLGYANSALNPILYATLNRDFRMAYQQLFHCKLASHNSHKTSLRLNNSLLSRSQSREGRWQEEKPLKLQVWSGTELTHPQGSPVRTRLSHSSCLLSLSLLSFIWKLGTWIHHRRPFQPSLHISA
>Deuterostome_chordata_Mmus_sp_O54799_NMBR_MOUSE_Neuromedin_B_receptor_OS_Mus_musculus_OX_10090_GN_Nmbr_PE_1_SV_1
MPPRSLSNLSFPTEANESELVPEVWEKDFLPDSDGTTAELVIRCVIPSLYLIIISVGLLGNIMLVKIFLTNSAMRNVPNIFISNLAAGDLLLLLTCVPVDASRYFFDEWVFGKLGCKLIPAIQLTSVGVSVFTLTALSADRYRAIVNPMDMQTSGVLLWTSLKAVGIWVVSVLLAVPEAVFSEVARIGSLDNSSFTACIPYPQTDELHPKIHSVLIFLVYFLIPLVIISIYYYHIAKTLIKSAHNLPGEYNEHTKKQMETRKRLAKIVLVFVGCFVFCWFPNHVLYLYRSFNYKEIDPSLGHMIVTLVARVLSFSNSCVNPFALYLLSESFRKHFNSQLCCGRKSYPERSTSYLLSSSAVRMTSLKSNTKNVVTNSVLLNGHSTKQEIAL
>Deuterostome_chordata_Mmus_sp_P21729_GRPR_MOUSE_Gastrin_releasing_peptide_receptor_OS_Mus_musculus_OX_10090_GN_Grpr_PE_1_SV_2
MAPNNCSHLNLDVDPFLSCNDTFNQSLSPPKMDNWFHPGFIYVIPAVYGLIIVIGLIGNITLIKIFCTVKSMRNVPNLFISSLALGDLLLLVTCAPVDASKYLADRWLFGRIGCKLIPFIQLTSVGVSVFTLTALSADRYKAIVRPMDIQASHALMKICLKAALIWIVSMLLAIPEAVFSDLHPFHVKDTNQTFISCAPYPHSNELHPKIHSMASFLVFYVIPLAIISVYYYFIARNLIQSAYNLPVEGNIHVKKQIESRKRLAKTVLVFVGLFAFCWLPNHVIYLYRSYHYSEVDTSMLHFVTSICARLLAFTNSCVNPFALYLLSKSFRKQFNTQLLCCQPGLMNRSHSTGRSTTCMTSFKSTNPSATFSLINRNICHEGYV
>Deuterostome_chordata_Mmus_sp_P25962_ADRB3_MOUSE_Beta_3_adrenergic_receptor_OS_Mus_musculus_OX_10090_GN_Adrb3_PE_2_SV_2
MAPWPHRNGSLALWSDAPTLDPSAANTSGLPGVPWAAALAGALLALATVGGNLLVIIAIARTPRLQTITNVFVTSLAAADLVVGLLVMPPGATLALTGHWPLGETGCELWTSVDVLCVTASIETLCALAVDRYLAVTNPLRYGTLVTKRRARAAVVLVWIVSAAVSFAPIMSQWWRVGADAEAQECHSNPRCCSFASNMPYALLSSSVSFYLPLLVMLFVYARVFVVAKRQRHLLRRELGRFSPEESPPSPSRSPSPATGGTPAAPDGVPPCGRRPARLLPLREHRALRTLGLIMGIFSLCWLPFFLANVLRALAGPSLVPSGVFIALNWLGYANSAFNPVIYCRSPDFRDAFRRLLCSYGGRGPEEPRAVTFPASPVEARQSPPLNRFDGYEGARPFPT
>Deuterostome_chordata_Mmus_sp_P56479_GALR1_MOUSE_Galanin_receptor_type_1_OS_Mus_musculus_OX_10090_GN_Galr1_PE_2_SV_1
MELAMVNLSEGNGSDPEPPAPESRPLFGIGVENFITLVVFGLIFAMGVLGNSLVITVLARSKPGKPRSTTNLFILNLSIADLAYLLFCIPFQATVYALPTWVLGAFICKFIHYFFTVSMLVSIFTLAAMSVDRYVAIVHSRRSSSLRVSRNALLGVGFIWALSIAMASPVAYHQRLFHRDSNQTFCWEQWPNKLHKKAYVVCTFVFGYLLPLLLICFCYAKVLNHLHKKLKNMSKKSEASKKKTAQTVLVVVVVFGISWLPHHVVHLWAEFGAFPLTPASFFFRITAHCLAYSNSSVNPIIYAFLSENFRKAYKQVFKCHVCDESPRSETKENKSRMDTPPSTNCTHV
>Deuterostome_chordata_Mmus_sp_Q923Y8_TAAR1_MOUSE_Trace_amine_associated_receptor_1_OS_Mus_musculus_OX_10090_GN_Taar1_PE_2_SV_1
MHLCHAITNISHRNSDWSREVQASLYSLMSLIILATLVGNLIVIISISHFKQLHTPTNWLLHSMAIVDFLLGCLIMPCSMVRTVERCWYFGEILCKVHTSTDIMLSSASIFHLAFISIDRYCAVCDPLRYKAKINISTILVMILVSWSLPAVYAFGMIFLELNLKGVEELYRSQVSDLGGCSPFFSKVSGVLAFMTSFYIPGSVMLFVYYRIYFIAKGQARSINRTNVQVGLEGKSQAPQSKETKAAKTLGIMVGVFLVCWCPFFLCTVLDPFLGYVIPPSLNDALYWFGYLNSALNPMVYAFFYPWFRRALKMVLLGKIFQKDSSRSKLFL
>Deuterostome_chordata_Mmus_sp_Q04683_CXCR5_MOUSE_C_X_C_chemokine_receptor_type_5_OS_Mus_musculus_OX_10090_GN_Cxcr5_PE_1_SV_2
MNYPLTLDMGSITYNMDDLYKELAFYSNSTEIPLQDSNFCSTVEGPLLTSFKAVFMPVAYSLIFLLGMMGNILVLVILERHRHTRSSTETFLFHLAVADLLLVFILPFAVAEGSVGWVLGTFLCKTVIALHKINFYCSSLLLACIAVDRYLAIVHAVHAYRRRRLLSIHITCTAIWLAGFLFALPELLFAKVGQPHNNDSLPQCTFSQENEAETRAWFTSRFLYHIGGFLLPMLVMGWCYVGVVHRLLQAQRRPQRQKAVRVAILVTSIFFLCWSPYHIVIFLDTLERLKAVNSSCELSGYLSVAITLCEFLGLAHCCLNPMLYTFAGVKFRSDLSRLLTKLGCAGPASLCQLFPNWRKSSLSESENATSLTTF
>Deuterostome_chordata_Mmus_sp_Q8BZP8_NPSR1_MOUSE_Neuropeptide_S_receptor_OS_Mus_musculus_OX_10090_GN_Npsr1_PE_2_SV_1
MPANLTEGSFHANQTVPMLDSSPVACTEIVTFTEALVAEEWGSFYSSFKTEQLITLWVLFVVTIVGNSVVLFSTCRRKRKSRMTFFVTQLAITDSFTGLINILTDIIWRFTGDFMAPDLVCRVVRYLQVVLLYASTYVLVSLSIDRYHAIVYPMKFLQGEKQAKVLIGIAWSLSFLFSIPTLIIFGKRTLSNGEVQCWALWPDDSYWTPYMTIVAFLVYFIPLAIISVIYGLVIRTIWMKSKTHETVISNCSDGKLCCSYNRGLISKAKIKAIKYSIVIILAFICCWSPYFLFDILDNFNVLPDTKERFYASVIIQNLPALNSAINPLIYCIFSSSICSPCKMQRSQDSRMTYRERSERHEMQILSKPEFI
>Deuterostome_chordata_Mmus_sp_P29755_AGTRB_MOUSE_Type_1B_angiotensin_II_receptor_OS_Mus_musculus_OX_10090_GN_Agtr1b_PE_3_SV_1
MILNSSIEDGIKRIQDDCPKAGRHNYIFVMIPTLYSIIFVVGIFGNSLVVIVIYFYMKLKTVASVFLLNLALADLCFLLTLPLWAVYTAMEYQWPFGNHLCKIASASVSFNLYASVFLLTCLSIDRYLAIVHPMKSRLRRTMLVAKVTCIIIWLMAGLASLPAVIHRNVYFIENTNITVCAFHYESQNSTLPIGLGLTKNILGFVFPFVIILTSYTLIWKALKKAYKIQKNTPRNDDIFRIIMAIVLFFFFSWVPHQIFSFLDVLIQLGVIHDCEIADVVDTAMPITICIAYFNNCLNPLFYGFLGKKFKRYFLQLLKYIPPKARSHAGLSTKMSTLSYRPSDNMSSSARKSAYCFEVE
>Deuterostome_chordata_Mmus_sp_Q9WV08_APJ_MOUSE_Apelin_receptor_OS_Mus_musculus_OX_10090_GN_Aplnr_PE_1_SV_1
MEDDGYNYYGADNQSECDYADWKPSGALIPAIYMLVFLLGTTGNGLVLWTVFRTSREKRRSADIFIASLAVADLTFVVTLPLWATYTYREFDWPFGTFSCKLSSYLIFVNMYASVFCLTGLSFDRYLAIVRPVANARLRLRVSGAVATAVLWVLAALLAVPVMVFRSTDASENGTKIQCYMDYSMVATSNSEWAWEVGLGVSSTAVGFVVPFTIMLTCYFFIAQTIAGHFRKERIEGLRKRRRLLSIIVVLVVTFALCWMPYHLVKTLYMLGSLLHWPCDFDIFLMNVFPYCTCISYVNSCLNPFLYAFFDPRFRQACTSMLCCDQSGCKGTPHSSSAEKSASYSSGHSQGPGPNMGKGGEQMHEKSIPYSQETLVD
>Deuterostome_chordata_Mmus_sp_Q61121_GPR19_MOUSE_Probable_G_protein_coupled_receptor_19_OS_Mus_musculus_OX_10090_GN_Gpr19_PE_2_SV_2
MVFAHRMDNDQPPVVTATLLVPLQNSSCAEAAEALLPHGLMGLHEEHSWMSNRTELQYELNPGEVATASIFFGALWLFSIFGNSLVCLVIHRSRRTQSTTNYFVVSMACADLLISVASTPFVVLQFTTGRWTLGSAMCKVVRYFQYLTPGVQIYVLLSICIDRFYTIVYPLSFKVSREKAKKMIAASWILDAAFVTPVFFFYGSNWDSHCNYFLPPSWEGTAYTVIHFLVGFVIPSILIILFYQKVIKYIWRIGTDGRTLRRTMNIVPRTKVKTVKMFLLLNLVFLFSWLPFHVAQLWHPHEQDYKKSSLVFTAVTWVSFSSSASKPTLYSIYNANFRRGMKETFCMSSMKCYRSNAYTITTSSRMAKRNYVGISEIPPVSRTITKDSIYDSFDREAREKKLAWPINSNPPNTFV
>Deuterostome_chordata_Mmus_sp_P97926_OXYR_MOUSE_Oxytocin_receptor_OS_Mus_musculus_OX_10090_GN_Oxtr_PE_2_SV_2
MEGTPAANWSIELDLGSGVPPGAEGNLTAGPPRRNEALARVEVAVLCLILFLALSGNACVLLALRTTRHKHSRLFFFMKHLSIADLVVAVFQVLPQLLWDITFRFYGPDLLCRLVKYLQVVGMFASTYLLLLMSLDRCLAICQPLRSLRRRTDRLAVLATWLGCLVASVPQVHIFSLREVADGVFDCWAVFIQPWGPKAYVTWITLAVYIVPVIVLAACYGLISFKIWQNLRLKTAAAAAAAEGSDAAGGAGRAALARVSSVKLISKAKIRTVKMTFIIVLAFIVCWTPFFFVQMWSVWDVNAPKEASAFIIAMLLASLNSCCNPWIYMLFTGHLFHELVQRFLCCSARYLKGSRPGETSISKKSNSSTFVLSRRSSSQRSCSQPSSA
>Deuterostome_chordata_Mmus_sp_Q5QD08_TAA7F_MOUSE_Trace_amine_associated_receptor_7f_OS_Mus_musculus_OX_10090_GN_Taar7f_PE_2_SV_1
MSIADETVSWNQDSILSRDLFSATSAELCYENLNRSCVRSPYSPGPRLILYAVFGFGAVLAVCGNLLVMTSILHFRQLHSPANFLVASLACADFLVGVMVMPFSMVRSVEGCWYFGDSYCKLHTCFDVSFCYCSLFHLCFISVDRYIAVSDPLAYPTRFTASVSGKCITFSWLLSISYGFSLIYTGASEAGLEDLVSSLTCVGGCQIAVNQTWVFINFSVFLIPTLVMITVYSKIFLIAKQQAQNIEKMSKQTARASDSYKDRVAKRERKAAKTLGIAVAAFLLSWLPYFIDSFIDAFLGFITPTYVYEILVWIVYYNSAMNPLIYAFFYPWFRKAIKLTVTGKILRENSSTTNLFSE
>Deuterostome_chordata_Mmus_sp_Q64264_5HT1A_MOUSE_5_hydroxytryptamine_receptor_1A_OS_Mus_musculus_OX_10090_GN_Htr1a_PE_2_SV_2
MDMFSLGQGNNTTTSLEPFGTGGNDTGLSNVTFSYQVITSLLLGTLIFCAVLGNACVVAAIALERSLQNVANYLIGSLAVTDLMVSVLVLPMAALYQVLNKWTLGQVTCDLFIALDVLCCTSSILHLCAIALDRYWAITDPIDYVNKRTPRRAAALISLTWLIGFLISIPPMLGWRTPEDRSNPNECTISKDHGYTIYSTFGAFYIPLLLMLVLYGRIFRAARFRIRKTVKKVEKKGAGTSFGTSSAPPPKKSLNGQPGSGDCRRSAENRAVGTPCANGAVRQGEDDATLEVIEVHRVGNSKGHLPLPSESGATSYVPACLERKNERTAEAKRKMALARERKTVKTLGIIMGTFILCWLPFFIVALVLPFCESSCHMPELLGAIINWLGYSNSLLNPVIYAYFNKDFQNAFKKIIKCKFCR
>Deuterostome_chordata_Mmus_sp_Q0VDU3_GPR15_MOUSE_G_protein_coupled_receptor_15_OS_Mus_musculus_OX_10090_GN_Gpr15_PE_2_SV_2
MEPATALLIVDYYDYTSPDPPFLETPSHLSYTSVFLPIFYTVVFLTGVVGNFILMIALHFKRGNRRLIDIFIINLAASDFIFLVTVPLWMDKEASLGLWRTGSFLCKGSSYVISVNMHCSVFLLTCMSMDRYLAIMHPALAKRLRRRSSAYAVCAVVWIISCVLGLPTLLSRELTHIEGKPYCAEKKPTSLKLMWGLVALITTFFVPLLSIVTCYCCITRRLCAHYQQSGKHNKKLKKSIKIVIIAVAAFTVSWVPFNTFKLLAIVSGFQPEGLFHSEALQLAMNVTGPLAFASSCVNPLIYYVFDSYIRRAIVRCLCPCLKTHNFGSSTETSDSHLTKALSNFIHAEDFIRRRKRSVSL
>Deuterostome_chordata_Mmus_sp_Q5QD10_TAA7D_MOUSE_Trace_amine_associated_receptor_7d_OS_Mus_musculus_OX_10090_GN_Taar7d_PE_2_SV_1
MATGDDSFPWDQDSILSRDLFSATSTELCYENLNRSCVRSPYSPGPRLILYAVFGFGAVLAVCGNLLVMTSILHFRQLHSPANFLVASLACADFLVGVMVMPFSMVRSVEGCWYFGESYCKFHSCFEGSFCYSSLFHLCFISVDRYIAVSDPLTYPTRFTASVSGKCITFSWLLSIIYSFSLLYTGANDAGLEDLVSALTCVGGCQIAVNQTWVFINFLLFLIPTLVMITVYSKIFLIAKQQAQNIEKMSKQTARASESYKDRVTKRERKAAKTLGIAVAAFLLSWLPYFIDSIIDAFLGFITPTYVYEILVWIVYYNSAMNPLIYAFFYSWFRKAIKLIVSGKILRENSSTTNLFPE
>Deuterostome_chordata_Mmus_sp_P29754_AGTRA_MOUSE_Type_1A_angiotensin_II_receptor_OS_Mus_musculus_OX_10090_GN_Agtr1a_PE_1_SV_1
MALNSSTEDGIKRIQDDCPRAGRHSYIFVMIPTLYSIIFVVGIFGNSLVVIVIYFYMKLKTVASVFLLNLALADLCFLLTLPLWAVYTAMEYRWPFGNHLCKIASASVSFNLYASVFLLTCLSIDRYLAIVHPMKSRLRRTMLVAKVTCIIIWLMAGLASLPAVIHRNVYFIENTNITVCAFHYESRNSTLPIGLGLTKNILGFLFPFLIILTSYTLIWKALKKAYEIQKNKPRNDDIFRIIMAIVLFFFFSWVPHQIFTFLDVLIQLGVIHDCKIADIVDTAMPITICIAYFNNCLNPLFYGFLGKKFKKYFLQLLKYIPPKAKSHSSLSTKMSTLSYRPSDNMSSAAKKPASCSEVE
>Deuterostome_chordata_Mmus_sp_Q8K458_PKR2_MOUSE_Prokineticin_receptor_2_OS_Mus_musculus_OX_10090_GN_Prokr2_PE_2_SV_1
MGPQNRNTSFAPDLNPPQDHVSLNYSYGDYDLPLGEDEDVTKTQTFFAAKIVIGVALAGIMLVCGIGNFVFIAALARYKKLRNLTNLLIANLAISDFLVAIVCCPFEMDYYVVRQLSWAHGHVLCASVNYLRTVSLYVSTNALLAIAIDRYLAIVHPLKPRMNYQTASFLIALVWMVSILIAVPSAYFTTETILVIVKNQEKIFCGQIWSVDQQLYYKSYFLFVFGLEFVGPVVTMTLCYARISQELWFKAVPGFQTEQIRKRLRCRRKTVLLLMGILTAYVLCWAPFYGFTIVRDFFPTVVVKEKHYLTAFYVVECIAMSNSMINTICFVTVKNNTMKYFKKMLRLHWRPSHYGSKSSADLDLKTSGVPATEEVDCIRLK
>Deuterostome_chordata_Mmus_sp_P30549_NK2R_MOUSE_Substance_K_receptor_OS_Mus_musculus_OX_10090_GN_Tacr2_PE_2_SV_1
MGAHASVTDTNILSGLESNATGVTAFSMPGWQLALWATAYLALVLVAVTGNATVIWIILAHERMRTVTNYFIINLALADLCMAAFNATFNFIYASHNIWYFGSTFCYFQNLFPVTAMFVSIYSMTAIAADRYMAIVHPFQPRLSAPSTKAVIAVIWLVALALASPQCFYSTITVDQGATKCVVAWPNDNGGKMLLLYHLVVFVLIYFLPLVVMFAAYSVIGLTLWKRAVPRHQAHGANLRHLQAKKKFVKAMVLVVVTFAICWLPYHLYFILGTFQEDIYYRKFIQQVYLALFWLAMSSTMYNPIIYCCLNHRFRSGFRLAFRCCPWGTPTEEDRLELTHTPSISRRVNRCHTKETLFMTGDMTHSEATNGQVGGPQDGEPAGP
>Deuterostome_chordata_Mmus_sp_P49681_NPBW1_MOUSE_Neuropeptides_B_W_receptor_type_1_OS_Mus_musculus_OX_10090_GN_Npbwr1_PE_3_SV_2
MHNLTLFESGGDNVSCGGSSLGCPNGSSLAPLPLPQPLAVAVPVVYGVICAVGLAGNSAVLYVLLRTPRMKTVTNVFILNLAIADELFTLVLPINIADFLLRRWPFGEVMCKLIVAVDQYNTFSSLYFLAVMSADRYLVVLATAESRRVSGRTYGAARAVSLAVWALVTLVVLPFAVFARLDEEQGRRQCVLVFPQPEAFWWRASRLYTLVLGFAIPVTTICALYTTLLCRLRAIQLDSHAKALDRAKKRVTLLVAAILAVCLLCWTPYHLSTIVALTTDLPQTPLVIGISYFITSLSYANSCLNPFLYAFLDDSFRRSLRQLVSCRSA
>Deuterostome_chordata_Mmus_sp_P97718_ADA1A_MOUSE_Alpha_1A_adrenergic_receptor_OS_Mus_musculus_OX_10090_GN_Adra1a_PE_1_SV_3
MVLLSENASEGSNCTHPPAQVNISKAILLGVILGGLIIFGVLGNILVILSVACHRHLHSVTHYYIVNLAVADLLLTSTVLPFSAIFEILGYWAFGRVFCNIWAAVDVLCCTASIMGLCIISIDRYIGVSYPLRYPTIVTQRRGVRALLCVWALSLVISIGPLFGWRQQAPEDETICQINEEPGYVLFSALGSFYVPLTIILVMYCRVYVVAKRESRGLKSGLKTDKSDSEQVTLRIHRKNVPAEGSGVSSAKNKTHFSVRLLKFSREKKAAKTLGIVVGCFVLCWLPFFLVMPIGSFFPNFKPPETVFKIVFWLGYLNSCINPIIYPCSSQEFKKAFQNVLRIQCLRRRQSSKHALGYTLHPPSQAVEGQHRGMVRIPVGSGETFYKISKTDGVREWKFFSSMPQGSARITMPKDQSACTTARVRSKSFLQVCCCVGSSTPRPEENHQVPTIKIHTISLGENGEEV
>Deuterostome_chordata_Mmus_sp_Q01776_GNRHR_MOUSE_Gonadotropin_releasing_hormone_receptor_OS_Mus_musculus_OX_10090_GN_Gnrhr_PE_2_SV_1
MANNASLEQDPNHCSAINNSIPLIQGKLPTLTVSGKIRVTVTFFLFLLSTAFNASFLLKLQKWTQKRKKGKKLSRMKVLLKHLTLANLLETLIVMPLDGMWNITVQWYAGEFLCKVLSYLKLFSMYAPAFMMVVISLDRSLAITQPLAVQSNSKLEQSMISLAWILSIVFAGPQLYIFRMIYLADGSGPTVFSQCVTHCSFPQWWHQAFYNFFTFGCLFIIPLLIMLICNAKIIFALTRVLHQDPRKLQLNQSKNNIPRARLRTLKMTVAFATSFVVCWTPYYVLGIWYWFDPEMLNRVSEPVNHFFFLFAFLNPCFDPLIYGYFSL
>Deuterostome_chordata_Mmus_sp_P30873_SSR1_MOUSE_Somatostatin_receptor_type_1_OS_Mus_musculus_OX_10090_GN_Sstr1_PE_1_SV_1
MFPNGTASSPSSSPSPSPGSCGEGACSRGPGSGAADGMEEPGRNASQNGTLSEGQGSAILISFIYSVVCLVGLCGNSMVIYVILRYAKMKTATNIYILNLAIADELLMLSVPFLVTSTLLRHWPFGALLCRLVLSVDAVNMFTSIYCLTVLSVDRYVAVVHPIKAARYRRPTVAKVVNLGVWVLSLLVILPIVVFSRTAANSDGTVACNMLMPEPAQRWLVGFVLYTFLMGFLLPVGAICLCYVLIIAKMRMVALKAGWQQRKRSERKITLMVMMVVMVFVICWMPFYVVQLVNVFAEQDDATVSQLSVILGYANSCANPILYGFLSDNFKRSFQRILCLSWMDNAAEEPVDYYATALKSRAYSVEDFQPENLESGGVFRNGTCASRISTL
>Deuterostome_chordata_Mmus_sp_Q9EQQ4_GPR45_MOUSE_Probable_G_protein_coupled_receptor_45_OS_Mus_musculus_OX_10090_GN_Gpr45_PE_2_SV_1
MACNSTPMGTYEHLLLNVSNTLDPGDTPLSAPLRISLAIMMLLMIVVGFLGNTVVCIIVYQRPAMRSAINLLLATLAFSDIMLSLCCMPFTAITLITVRWHFGDHFCRLSATLYWFFVLEGVAILLIISVDRFLIIVQRQDKLNPRRAKMIIAASWVLSFCISAPSFTGWTFMEVPARAPQCVLGYTEFPAERAYVVTLVVAVFFAPFGVMLCSYLCILNTVRKNAVRVHNQSDSLDLRQLTGAGLRRLRRQQQQASLDLSFKTKAFTTILILFVGFSLCWLPHSVYSLLSAFSRRFYYSASFYTTSTCVLWLSYLKSVFNPIVYCWRIKKFREACIELLPHTFQILPKVPERIQRKIQPSTIYVCNENQSAV
>Deuterostome_chordata_Mmus_sp_P58308_OX2R_MOUSE_Orexin_receptor_type_2_OS_Mus_musculus_OX_10090_GN_Hcrtr2_PE_2_SV_2
MSSTKLEDSLSRRNWSSASELNETQEPFLNPTDYDDEEFLRYLWREYLHPKEYEWVLIAGYIIVFVVALIGNVLVCVAVWKNHHMRTVTNYFIVNLSLADVLVTITCLPATLVVDITETWFFGQSLCKVIPYLQTVSVSVSVLTLSCIALDRWYAICHPLMFKSTAKRARNSIVVIWIVSCIIMIPQAIVMECSSMLPGLANKTTLFTVCDEHWGGEVYPKMYHICFFLVTYMAPLCLMILAYLQIFRKLWCRQIPGTSSVVQRKWKQQQPVSQPRGSGQQSKARISAVAAEIKQIRARRKTARMLMVVLLVFAICYLPISILNVLKRVFGMFTHTEDRETVYAWFTFSHWLVYANSAANPIIYNFLSGKFREEFKAAFSCCLGVHHRQGDRLARGRTSTESRKSLTTQISNFDNVSKLSEHVVLTSISTLPAANGAGPLQNWYLQQGVPSSLLSTWLEV
>Deuterostome_chordata_Mmus_sp_O88721_V2R_MOUSE_Vasopressin_V2_receptor_OS_Mus_musculus_OX_10090_GN_Avpr2_PE_2_SV_1
MILVSTTSAVPGALSSPSSPSNSSQEELLDDRDPLLVRAELALLSTIFVAVALSNGLVLGALIRRGRRGRWAPMHVFISHLCLADLAVALFQVLPQLAWDATDRFHGPDALCRAVKYLQMVGMYASSYMILAMTLDRHRAICRPMLAYRHGGGARWNRPVLVAWAFSLLLSLPQLFIFAQRDVGNGSGVFDCWARFAEPWGLRAYVTWIALMVFVAPALGIAACQVLIFREIHASLVPGPSERAGRRRRGHRTGSPSEGAHVSAAMAKTVRMTLVIVIVYVLCWAPFFLVQLWAAWDPEAPLERPPFVLLMLLASLNSCTNPWIYASFSSSVSSELRSLLCCAQRHTTHSLGPQDESCATASSSLMKDTPS
>Deuterostome_chordata_Mmus_sp_Q5QD05_TAA8C_MOUSE_Trace_amine_associated_receptor_8c_OS_Mus_musculus_OX_10090_GN_Taar8c_PE_2_SV_1
MTSNFSQPALQLCYENTNGSCIKTPYSPGPRVILYMVYGFGAVLAVCGNLLVVISVLHFKQLHSPANFLIASLASADFLVGISVMPFSMVRSIESCWYFGDAFCSLHSCCDVAFCYSSALHLCFISVDRYIAVTDPLVYPTKFTVSVSGICISISWILPLVYSSAVFYTGISAKGIESLVSALNCVGGCQVVVNQDWVLISFLLFFIPTVVMIILYSKIFLVAKQQAVKIETSVSGNRGESSSESHKARVAKRERKAAKTLGVTVVAFMVSWLPYTIDALVDAFMGFITPAYVYEICCWSAYYNSAMNPLIYAFFYPWFRKAIKLILSGKILKGHSSTTNLFSE
>Deuterostome_chordata_Mmus_sp_Q9JKL1_PKR1_MOUSE_Prokineticin_receptor_1_OS_Mus_musculus_OX_10090_GN_Prokr1_PE_2_SV_2
METTVGALGENTTDTFTDFFSALDGHEAQTGSLPFTFSYGDYDMPLDEEEDVTNSRTFFAAKIVIGMALVGIMLVCGIGNFIFITALARYKKLRNLTNLLIANLAISDFLVAIVCCPFEMDYYVVRQLSWEHGHVLCASVNYLRTVSLYVSTNALLAIAIDRYLAIVHPLRPRMKCQTAAGLIFLVWSVSILIAIPAAYFTTETVLVIVERQEKIFCGQIWPVDQQFYYRSYFLLVFGLEFVGPVVAMTLCYARVSRELWFKAVPGFQTEQIRRRLRCRRRTVLGLVCVLSAYVLCWAPFYGFTIVRDFFPSVFVKEKHYLTAFYVVECIAMSNSMINTLCFVTVRNNTSKYLKRILRLQWRASPSGSKASADLDLRTTGIPATEEVDCIRLK
>Deuterostome_chordata_Mmus_tr_Q80T54_Q80T54_MOUSE_G_protein_coupled_receptor_15_like__Fragment__OS_Mus_musculus_OX_10090_GN_Pgr15l_PE_2_SV_1
MNTSFKGVSPFLSQMESAIDWLGENISWVPSIEDQSCNHTTQNGTNISSAEWGGPTGSVRRWLGGNPHIMAKIVLTFAYAVIIVISLFGNSLVCQVFVKHKEIKKSTGLLIFNLAISDILIILLNSPFALARFLSGQWVFGRIMCHVSRFAQYCSLHVSTLTLMAVAMDRHRVILHPMKPRLTHSQCLFVVAMIWSIAVFLALPHAIYQNLFTLVNMDGDTRSYCLPSFPGPSILVSKYVDLGTFILLYILPLLVIVVTYSHLGKRLWIQNAIGDASARQLMAHYQKRKKSIRMLILIVLVFAVCWFPLNFYVVLISSAGVENDSVLFYAFHWFAMSSTCYNPFIYCWLNRSFRAKLRSISSFRMQSLFVCSNSQVQQIKPQESHELRELQTSSLLRVPLAVPEPQVFEDPSLATGDNSQVSVQGEWEDPDPTLDEEPGPSTRDTYFCIHMQTSSH
>Deuterostome_chordata_Mmus_sp_P42866_OPRM_MOUSE_Mu_type_opioid_receptor_OS_Mus_musculus_OX_10090_GN_Oprm1_PE_1_SV_1
MDSSAGPGNISDCSDPLAPASCSPAPGSWLNLSHVDGNQSDPCGPNRTGLGGSHSLCPQTGSPSMVTAITIMALYSIVCVVGLFGNFLVMYVIVRYTKMKTATNIYIFNLALADALATSTLPFQSVNYLMGTWPFGNILCKIVISIDYYNMFTSIFTLCTMSVDRYIAVCHPVKALDFRTPRNAKIVNVCNWILSSAIGLPVMFMATTKYRQGSIDCTLTFSHPTWYWENLLKICVFIFAFIMPVLIITVCYGLMILRLKSVRMLSGSKEKDRNLRRITRMVLVVVAVFIVCWTPIHIYVIIKALITIPETTFQTVSWHFCIALGYTNSCLNPVLYAFLDENFKRCFREFCIPTSSTIEQQNSARIRQNTREHPSTANTVDRTNHQLENLEAETAPLP
>Deuterostome_chordata_Mmus_sp_P97717_ADA1B_MOUSE_Alpha_1B_adrenergic_receptor_OS_Mus_musculus_OX_10090_GN_Adra1b_PE_1_SV_2
MNPDLDTGHNTSAPAHWGELKDANFTGPNQTSSNSTLPQLDVTRAISVGCLGAFILFAIVGNILVILSVACNRHLRTPTNYFIVNLAIADLLLSFTDLPFSATLEVLGYWVLGRIFCDIWAAVDVLCCTASILSLCAISIDRYIGVRYSLQYPTLVTRRKAILALLSVWVLSTVISIGPLLGWKEPAPNDDKECGVTEEPFYALFSSLGSFYIPLAVILVMYCRVYIVAKRTTKNLEAGVMKEMSNSKELTLRIHSKNFHEDTLSSTKAKGHNPRSSIAVKLFKFSREKKAAKTLGIVVGMFILCWLPFFIALPLGSLFSTLKPPDAVFKVVFWLGYFNSCLNPIIYPCSSKEFKRAFMRILGCQCRGGRRRRRRRRLGACAYTYRPWTRGGSLERSQSRKDSLDDSGSCMSGSQRTLPSASPSPGYLGRGTQPPVELCAFPEWKPGALLSLPEPPGRRGRLDSGPLFTFKLLGEPESPGTEGDASNGGCDTTTDLANGQPGFKSNMPLAPGHF
>Deuterostome_chordata_Mmus_sp_Q61212_NPY6R_MOUSE_Neuropeptide_Y_receptor_type_6_OS_Mus_musculus_OX_10090_GN_Npy6r_PE_2_SV_1
MEVLTNQPTPNKTSGKSNNSAFFYFESCQPPFLAILLLLIAYTVILIMGIFGNLSLIIIIFKKQREAQNVTNILIANLSLSDILVCVMCIPFTVIYTLMDHWVFGNTMCKLTSYVQSVSVSVSIFSLVLIAIERYQLIVNPRGWKPRVAHAYWGIILIWLISLTLSIPLFLSYHLTNEPFHNLSLPTDIYTHQVACVEIWPSKLNQLLFSTSLFMLQYFVPLGFILICYLKIVLCLRKRTRQVDRRKENKSRLNENKRVNVMLISIVVTFGACWLPLNIFNVIFDWYHEMLMSCHHDLVFVVCHLIAMVSTCINPLFYGFLNKNFQKDLMMLIHHCWCGEPQESYENIAMSTMHTDESKGSLKLAHIPTGI
>Deuterostome_chordata_Mmus_sp_Q99JA4_CLTR1_MOUSE_Cysteinyl_leukotriene_receptor_1_OS_Mus_musculus_OX_10090_GN_Cysltr1_PE_1_SV_1
MYLQGTKQTFLENMNGTENLTTSLINNTCHDTIDEFRNQVYSTMYSVISVVGFFGNSFVLYVLIKTYHEKSAFQVYMINLAIADLLCVCTLPLRVVYYVHKGKWLFGDFLCRLTTYALYVNLYCSIFFMTAMSFFRCVAIVFPVQNINLVTQKKARFVCIGIWIFVILTSSPFLMYKSYQDEKNNTKCFEPPQNNQAKKYVLILHYVSLFFGFIIPFVTIIVCYTMIILTLLKNTMKKNMPSRRKAIGMIIVVTAAFLVSFMPYHIQRTIHLHLLHSETRPCDSVLRMQKSVVITLSLAASNCCFDPLLYFFSGGNFRRRLSTFRKHSLSSMTYVPKKKASLPEKGEEICNE
>Deuterostome_chordata_Mmus_sp_P97295_NPY2R_MOUSE_Neuropeptide_Y_receptor_type_2_OS_Mus_musculus_OX_10090_GN_Npy2r_PE_2_SV_2
MGPVGAEADENQTVEVKVEPYGPGHTTPRGELPPDPEPELIDSTKLVEVQVILILAYCSIILLGVVGNSLVIHVVIKFKSMRTVTNFFIANLAVADLLVNTLCLPFTLTYTLMGEWKMGPVLCHLVPYAQGLAVQVSTITLTVIALDRHRCIVYHLESKISKRISFLIIGLAWGISALLASPLAIFREYSLIEIIPDFEIVACTEKWPGEEKSVYGTVYSLSTLLILYVLPLGIISFSYTRIWSKLRNHVSPGAASDHYHQRRHKMTKMLVCVVVVFAVSWLPLHAFQLAVDIDSHVLDLKEYKLIFTVFHIIAMCSTFANPLLYGWMNSNYRKAFLSAFRCEQRLDAIHSEVSMTFKAKKNLEVKKNNGPTDSFSEATNV
>Deuterostome_chordata_Mmus_sp_Q5QD06_TAA8B_MOUSE_Trace_amine_associated_receptor_8b_OS_Mus_musculus_OX_10090_GN_Taar8b_PE_2_SV_1
MTSNFSQPALQLCYENTNGSCIKTPYSPGPRVILYMVFGFGAVLAVCGNLLVVISVLHFKQLHSPANFLIASLASADFLVGISVMPFSMVRSIESCWYFGDAFCSLHSCCDVAFCYSSALHLCFISVDRYIAVTDPLVYPTKFTVSVSGICISISWILPLVYSSAVFYTGISAKGIESLVSALNCVGGCQIVVNQDWVLIDFLLFFIPTLVMIILYSKIFLVAKQQAVKIETSVSDNRGESSSESHKARVAKRERKAAKTLGVTVVAFMVSWLPYTIDSLVDAFVGFITPAYVYEICCWSAYYNSAMNPLIYAFFYPWFRKAIKLILSGEILKSHSSTMSLFSE
>Deuterostome_chordata_Mmus_tr_Q8BY68_Q8BY68_MOUSE_Purinergic_receptor_P2Y__G_protein_coupled_10B_OS_Mus_musculus_OX_10090_GN_P2ry10b_PE_2_SV_1
MGSNSTSSAESNCNGTYLTFQYSLYATTYIFIFIPGLLANSVALWVLCRFISKKNKAIIFMINLSVADLAHVLSLPLRIYYYINRHWPFQRALCLLCFYLKYLNMYASIFFLTCISLQRCLFLLKPFRARNWKRRYDVAISAAVWIIVGTACLPLPILRSAGLANNSESCFADLGLQDITMASSIGMVTAAELGGFVLPVVIITYCTWKTRKSLQEFQDPPQNIKERKKALRMVLMCAVVFIVCFTPYHLNFPFFMMVKQRVFSNCSFIRNTLCFHIISLCLANLNCCLDPVVYYFMTSEFRDQFSEHGNLVIQSCLHCKDSTLEIRQRKENLQTISLECLDVPTQCDEMVI
>Deuterostome_chordata_Mmus_sp_Q5QD17_TAAR2_MOUSE_Trace_amine_associated_receptor_2_OS_Mus_musculus_OX_10090_GN_Taar2_PE_2_SV_1
MASFEAQQETFDCSEYGNGSCPENERSLGVRAAMYSLMACAIFITIFGNLAMIISISYFKQLHTPTNLLILSMAVTDFLLGFTIMPYSMVRSVENCWYFGLTFCKIHYSFDLMLSITSIFHLCSVAVDRFYAICHPLHYCTKMTIPVVRRLLLVCWSVPGAFAFGVVFSEAYADGIEGYDILVACSSSCPVMFNKLWGTTLFVAGFFTPSSMMVGIYGKIFAVSKKHARVIDNLPENQNNQMRKDKKAAKTLGIVMGVFLLCWFPCFFTILLDPFLNFSTPAVLFDALTWFGYFNSTCNPLIYGFFYPWFRRALKYILLGKIFSSHFHNTNLFTQKETE
>Deuterostome_chordata_Mmus_sp_O08786_CCKAR_MOUSE_Cholecystokinin_receptor_type_A_OS_Mus_musculus_OX_10090_GN_Cckar_PE_1_SV_1
MDVVDSLLMNGSNITPPCELGLENETLFCLDQPQPSKEWQSAVQILLYSFIFLLSVLGNTLVITVLIRNKRMRTVTNIFLLSLAVSDLMLCLFCMPFNLIPNLLKDFIFGSAVCKTTTYFMGTSVSVSTFNLVAISLERYGAICRPLQSRVWQTKSHALKVIAATWCLSFTIMTPYPIYSNLVPFTKNNNQTANMCRFLLPSDAMQQSWQTFLLLILFLIPGVVMVVAYGLISLELYQGIKFDASQKKSAKEKRLSSGGGGGGGSSSSRYEDSDGCYLQKSRPPRKLELQQLSTSSSGGRINRIRSSGSAANLIAKKRVIRMLIVIVVLFFLCWMPIFSANAWRAYDTVSAEKHLSGTPISFILLLSYTSSCVNPIIYCFMNKRFRLGFMATFPCCPNPGPTGVRGEVGEEEDGRTIRASLSRYSYSHMSTSAPPH
>Deuterostome_chordata_Mmus_sp_P51682_CCR5_MOUSE_C_C_chemokine_receptor_type_5_OS_Mus_musculus_OX_10090_GN_Ccr5_PE_2_SV_3
MDFQGSVPTYSYDIDYGMSAPCQKINVKQIAAQLLPPLYSLVFIFGFVGNMMVFLILISCKKLKSVTDIYLLNLAISDLLFLLTLPFWAHYAANEWVFGNIMCKVFTGLYHIGYFGGIFFIILLTIDRYLAIVHAVFALKVRTVNFGVITSVVTWAVAVFASLPEIIFTRSQKEGFHYTCSPHFPHTQYHFWKSFQTLKMVILSLILPLLVMVICYSGILHTLFRCRNEKKRHRAVRLIFAIMIVYFLFWTPYNIVLLLTTFQEFFGLNNCSSSNRLDQAMQATETLGMTHCCLNPVIYAFVGEKFRSYLSVFFRKHMVKRFCKRCSIFQQDNPDRASSVYTRSTGEHEVSTGL
>Deuterostome_chordata_Mmus_sp_P30731_GPR83_MOUSE_Probable_G_protein_coupled_receptor_83_OS_Mus_musculus_OX_10090_GN_Gpr83_PE_2_SV_2
MKVPPVLLLFLLSSVRATEQPQVVTEHPSMEAALTGPNASSHFWANYTFSDWQNFVGRRRYGAESQNPTVKALLIVAYSFTIVFSLFGNVLVCHVIFKNQRMHSATSLFIVNLAVADIMITLLNTPFTLVRFVNSTWVFGKGMCHVSRFAQYCSLHVSALTLTAIAVDRHQVIMHPLKPRISITKGVIYIAVIWVMATFFSLPHAICQKLFTFKYSEDIVRSLCLPDFPEPADLFWKYLDLATFILLYLLPLFIISVAYARVAKKLWLCNTIGDVTTEQYLALRRKKKTTVKMLVLVVVLFALCWFPLNCYVLLLSSKAIHTNNALYFAFHWFAMSSTCYNPFIYCWLNENFRVELKALLSMCQRPPKPQEDRLPSPVPSFRVAWTEKSHGRRAPLPNHHLPSSQIQSGKTDLSSVEPVVAMS
>Deuterostome_chordata_Mmus_sp_Q9ERZ3_ACM3_MOUSE_Muscarinic_acetylcholine_receptor_M3_OS_Mus_musculus_OX_10090_GN_Chrm3_PE_1_SV_1
MTLHSNSTTSPLFPNISSSWVHSPSEAGLPLGTVSQLDSYNISQTSGNFSSNDTSSDPLGGHTIWQVVFIAFLTGFLALVTIIGNILVIVAFKVNKQLKTVNNYFLLSLACADLIIGVISMNLFTTYIIMNRWALGNLACDLWLSIDYVASNASVMNLLVISFDRYFSITRPLTYRAKRTTKRAGVMIGLAWVISFVLWAPAILFWQYFVGKRTVPPGECFIQFLSEPTITFGTAIAAFYMPVTIMTILYWRIYKETEKRTKELAGLQASGTEAEAENFVHPTGSSRSCSSYELQQQGTKRSSRRKYGGCHFWFTTKSWKPSAEQMDQDHSSSDSWNNNDAAASLENSASSDEEDIGSETRAIYSIVLKLPGHSTILNSTKLPSSDNLQVPDKDLGTMDVERNAHKLQAQKSMDDRDNCQKDFSKLPIQLESAVDTAKTSDTNSSVDKTTAALPLSFKEATLAKRFALKTRSQITKRKRMSLIKEKKAAQTLSAILLAFIITWTPYNIMVLVNTFCDSCIPKTYWNLGYWLCYINSTVNPVCYALCNKTFRTTFKMLLLCQCDKRKRRKQQYQQRQSVIFHKRVPEQAL
>Deuterostome_chordata_Mmus_sp_O88495_MTR1L_MOUSE_Melatonin_related_receptor_OS_Mus_musculus_OX_10090_GN_Gpr50_PE_1_SV_3
MATVPKSNMGPTKAVPTPFGCIGCKLPKPDYPPALIIFMFCAMVITVVVDLIGNSMVILAVTKNKKLRNSGNIFVASLSVADMLVAIYPYPLMLYAMSVGGWDLSQLQCQMVGLVTGLSVVGSIFNITAIAINRYCYICHSLQYKRIFSLRNTCIYLVVTWVMTVLAVLPNMYIGTIEYDPRTYTCIFNYVNNPAFTVTIVCIHFVLPLIIVGYCYTKIWIKVLAARDPAGQNPDNQFAEVRNFLTMFVIFLLFAVCWCPVNVLTVLVAVIPKEMAGKIPNWLYLAAYCIAYFNSCLNAIIYGILNESFRREYWTIFHAMRHPILFISHLISDIRETWETRALTRARVRARDQVREQERARACVAVEGTPRNVRNVLLPGDASAPHSDRASVRPKPQTRSTSVYRKPASIHHKSISGHPKSASVYPKPASSVHCKPASVHFKPASVHFKGDSVYFKGDTVHYRAASKLVTSHRISAGPSTSHPTSMAGYIKSGTSHPATTTVDYLEPATTSHSVLTAVDLPEVSASHCLEMTSTGHLRADISASVLPSVPFELAATPPDTTAIPIASGDYRKVVLIDDDSDDSDCSDEMAV
>Deuterostome_chordata_Mmus_sp_Q8CIQ6_MTR1B_MOUSE_Melatonin_receptor_type_1B_OS_Mus_musculus_OX_10090_GN_Mtnr1b_PE_2_SV_1
MPENSSIPNCCEASGLAARPSWSGSAGARPPVTARAPWVAPMLSTVVVVTTAVDFVGNLLVILSVLRNRKLRNAGNLFVVSLALADLVIALYPYPLILVAIIRDGWVLGEAHCKASAFVMGLSVIGSVFNITAIAINRYCCICHSTTYHRVCSHWYTPIYISLVWLLTLVALVPNFFVGSLEYDPRIYSCTFIQTASTQYTAAVVAIHFLLPMAVVSFCYLRIWVLVLQARRKAKATRKLRLRPSDLRSFLTMFAVFVVFAICWAPLNCIGLAVAINPEAMALQVPEGLFVTSYFLAYFNSCLNAIVYGLLNQNFRREYKRILLAIWNTRRCIQHASKHCLTEERQGPTPPAARATVPVKEGAL
>Deuterostome_chordata_Mmus_sp_Q924H0_NPFF2_MOUSE_Neuropeptide_FF_receptor_2_OS_Mus_musculus_OX_10090_GN_Npffr2_PE_2_SV_2
MSEKWDSNSSESWNHIWSGNDTQHHWYSDINITYVNYYLHQPQVAAVFISSYLLIFVLCMVGNTVVCFIVIRNRHMHTVTNFFILNLAISDLLVGIFCMPITLLDNIIAGWPFGSSMCKISGLVQGISVAASVFTLVAIAVDRFRCVVYPFKPKLTVKTAFVTIVIIWGLAIAIMTPSAIMLHVQEEKYYRVRLSSHNKTSTVYWCREDWPRHEMRRIYTTVLFATIYLAPLSLIVIMYARIGASLFKTAAHCTGKQRPVQWHVSKKKQKVIKMLLTVALLFILSWLPLWTLMMLSDYTDLSPNKLRIINIYIYPFAHWLAFCNSSVNPIIYGFFNENFRNGFQDAFQICQKKAKPQEAYSLRAKRNIVINTSGLLVQEPVSQNPGGENLGCGKSADNPTQESLIEEMGEATNSTVA
>Deuterostome_chordata_Mmus_sp_P18762_ADRB2_MOUSE_Beta_2_adrenergic_receptor_OS_Mus_musculus_OX_10090_GN_Adrb2_PE_1_SV_2
MGPHGNDSDFLLAPNGSRAPDHDVTQERDEAWVVGMAILMSVIVLAIVFGNVLVITAIAKFERLQTVTNYFIISLACADLVMGLAVVPFGASHILMKMWNFGNFWCEFWTSIDVLCVTASIETLCVIAVDRYVAITSPFKYQSLLTKNKARVVILMVWIVSGLTSFLPIQMHWYRATHKKAIDCYTEETCCDFFTNQAYAIASSIVSFYVPLVVMVFVYSRVFQVAKRQLQKIDKSEGRFHAQNLSQVEQDGRSGHGLRRSSKFCLKEHKALKTLGIIMGTFTLCWLPFFIVNIVHVIRDNLIPKEVYILLNWLGYVNSAFNPLIYCRSPDFRIAFQELLCLRRSSSKTYGNGYSSNSNGRTDYTGEPNTCQLGQEREQELLCEDPPGMEGFVNCQGTVPSLSVDSQGRNCSTNDSPL
>Deuterostome_chordata_Mmus_sp_P30875_SSR2_MOUSE_Somatostatin_receptor_type_2_OS_Mus_musculus_OX_10090_GN_Sstr2_PE_2_SV_1
MEMSSEQLNGSQVWVSSPFDLNGSLGPSNGSNQTEPYYDMTSNAVLTFIYFVVCVVGLCGNTLVIYVILRYAKMKTITNIYILNLAIADELFMLGLPFLAMQVALVHWPFGKAICRVVMTVDGINQFTSIFCLTVMSIDRYLAVVHPIKSAKWRRPRTAKMINVAVWCVSLLVILPIMIYAGLRSNQWGRSSCTINWPGESGAWYTGFIIYAFILGFLVPLTIICLCYLFIIIKVKSSGIRVGSSKRKKSEKKVTRMVSIVVAVFIFCWLPFYIFNVSSVSVAISPTPALKGMFDFVVILTYANSCANPILYAFLSDNFKKSFQNVLCLVKVSGTEDGERSDSKQDKSRLNETTETQRTLLNGDLQTSI
>Deuterostome_chordata_Mmus_sp_Q5QD07_TAA8A_MOUSE_Trace_amine_associated_receptor_8a_OS_Mus_musculus_OX_10090_GN_Taar8a_PE_2_SV_1
MTSNFSQPALQLCYENTNGSCIKTPYSPGPRVILYMVYGFGAVLAVCGNLLVVISVLHFKQLHSPANFLIASLASADFLVGISVMPFSMVRSIESCWYFGDAFCSLHSCCDVAFCYSSVLHLCFISVDRYIAVTDPLVYPTKFTVSVSGICISISWILPLVYSSAVFYTGISAKGIESLVSALNCVGGCQIVINQDFVLISFLLFFIPTLVMIILYSKIFLVAKQQAVKIETSVSGNRGESSSESHKARVAKRERKAAKTLGVTVVAFMVSWLPYTIDALVDAFMGFITPAYVYEICCWGTYYNSAMNPLIYAFFFPWFKKAIKLILSGEILKGHSSTANLFSE
>Deuterostome_chordata_Mmus_sp_O88854_GALR2_MOUSE_Galanin_receptor_type_2_OS_Mus_musculus_OX_10090_GN_Galr2_PE_2_SV_2
MNGSDSQGAEDSSQEGGGGWQPEAVLVPLFFALIFLVGAVGNALVLAVLLRGGQAVSTTNLFILNLGVADLCFILCCVPFQATIYTLDDWVFGSLLCKAVHFLIFLTMHASSFTLAAVSLDRYLAIRYPLHSRELRTPRNALAAIGLIWGLALLFSGPYLSYYSQSQLANLTVCHPAWSAPRRRAMDLCTFVFSYLLPVLVLSLTYARTLHYLWRTVDPVAAGSGSQRAKRKVTRMIVIVAVLFCLCWMPHHALILCVWFGRFPLTRATYALRILSHLVSYANSCVNPIVYALVSKHFRKGFRKICAGLLRRAPRRASGRVCILAPGNHSGGMLEPESTDLTQVSEAAGPLVPAPALPNCTTLSRTLDPAC
>Deuterostome_chordata_Mmus_sp_P70658_CXCR4_MOUSE_C_X_C_chemokine_receptor_type_4_OS_Mus_musculus_OX_10090_GN_Cxcr4_PE_1_SV_2
MEPISVSIYTSDNYSEEVGSGDYDSNKEPCFRDENVHFNRIFLPTIYFIIFLTGIVGNGLVILVMGYQKKLRSMTDKYRLHLSVADLLFVITLPFWAVDAMADWYFGKFLCKAVHIIYTVNLYSSVLILAFISLDRYLAIVHATNSQRPRKLLAEKAVYVGVWIPALLLTIPDFIFADVSQGDISQGDDRYICDRLYPDSLWMVVFQFQHIMVGLILPGIVILSCYCIIISKLSHSKGHQKRKALKTTVILILAFFACWLPYYVGISIDSFILLGVIKQGCDFESIVHKWISITEALAFFHCCLNPILYAFLGAKFKSSAQHALNSMSRGSSLKILSKGKRGGHSSVSTESESSSFHSS
>Deuterostome_chordata_Mmus_sp_O08858_SSR5_MOUSE_Somatostatin_receptor_type_5_OS_Mus_musculus_OX_10090_GN_Sstr5_PE_1_SV_3
MEPLSLTSTPSWNASAASSSSHNWSLVDPVSPMGARAVLVPVLYLLVCTVGLGGNTLVIYVVLRYAKMKTVTNVYILNLAVADVLFMLGLPFLATQNAVSYWPFGSFLCRLVMTLDGINQFTSIFCLMVMSVDRYLAVVHPLRSARWRRPRVAKLASAAVWVFSLLMSLPLLVFADVQEGWGTCNLSWPEPVGLWGAAFITYTSVLGFFGPLLVICLCYLLIVVKVKAAGMRVGSSRRRRSERKVTRMVVVVVLVFVGCWLPFFIVNIVNLAFTLPEEPTSAGLYFFVVVLSYANSCANPLLYGFLSDNFRQSFRKALCLRRGYGVEDADAIEPRPDKSGRPQTTLPTRSCEANGLMQTSRL
>Deuterostome_chordata_Mmus_sp_Q5QD15_TAAR4_MOUSE_Trace_amine_associated_receptor_4_OS_Mus_musculus_OX_10090_GN_Taar4_PE_2_SV_1
MNTPDPWSSPEVQFCFAAANSSCPRKARPALVVCAMYLIMIGAIVMTMLGNMAVIISIAHFKQLHSPTNFLILSMATTDFLLSCVVMPFSMIRSIESCWYFGDLFCKVHSCCDIMLCTTSIFHLCFISVDRHYAVCDPLHYVTQITTRVVGVFLLISWSVPIFFAFGLVFSELNLIGAEDFVAAIDCTGLCVLIFNKLWGVLASFIAFFLPGTVMVGIYIHIFTVAQKHARQIGTGPRTKQALSESKMKATSKKESKATKTLSIVMGVFVLCWLPFFVLTITDPFIDFTTPEDLYNVFLWLGYFNSTFNPIIYGMFYPWFRKALRMIVTGTIFRSDSSTSSLHPAHP
>Deuterostome_chordata_Mmus_sp_P30548_NK1R_MOUSE_Substance_P_receptor_OS_Mus_musculus_OX_10090_GN_Tacr1_PE_2_SV_2
MDNVLPVDSDLFPNTSTNTSESNQFVQPTWQIVLWAAAYTVIVVTSVVGNVVVIWIILAHKRMRTVTNYFLVNLAFAEACMAAFNTVVNFTYAVHNVWYYGLFYCKFHNFFPIAALFASIYSMTAVAFDRYMAIIHPLQPRLSATATKVVIFVIWVLALLLAFPQGYYSTTETMPSRVVCMIEWPEHPNRTYEKAYHICVTVLIYFLPLLVIGYAYTVVGITLWASEIPGDSSDRYHEQVSAKRKVVKMMIVVVCTFAICWLPFHIFFLLPYINPDLYLKKFIQQVYLASMWLAMSSTMYNPIIYCCLNDRFRLGFKHAFRCCPFISAGDYEGLEMKSTRYLQTQSSVYKVSRLETTISTVVGAHEDEPEEGPKATPSSLDLTSNGSSRSNSKTMTESSSFYSNMLA
>Deuterostome_chordata_Mmus_sp_Q5QD12_TAA7A_MOUSE_Trace_amine_associated_receptor_7a_OS_Mus_musculus_OX_10090_GN_Taar7a_PE_2_SV_1
MDKLVDHFLSDQSRTMNEDLFSATSTELCYENLNRSCVRSPYSPGPRLILYAVFGFGAALAVCGNLLVMTSILHFRQLHSPANFLVASLACADFLVGLTVMPFSTVRSVEGCWYFGESYCKFHSCFEGSFCYSSIFHLCFISVDRYIAVSDPLTYPTRFTASVSGKCITFSWLLSIIYSFSLLYTGANEAGLEDLVSVLTCVGGCQIAVNQSWVFINFLLFLIPTLVMMTVYSKIFLIAKQQAQNIEKMSKQTARASESYKDRVAKRERKAAKTLGIAVAAFLLSWLPYFIDSIIDAFLGFITPTYVYEILVWIAYYNSAMNPLIYAFFYPWFRKAIKLIVTGKILRENSSTTNLFPE
>Deuterostome_chordata_Mmus_sp_Q9WU02_V1BR_MOUSE_Vasopressin_V1b_receptor_OS_Mus_musculus_OX_10090_GN_Avpr1b_PE_3_SV_1
MDSEPSWTATPSPGGTLFVPNTTTPWLGRDEELAKVEIGILATVLVLATGGNLAVLLILGLQGHKRSRMHLFVLHLALTDLGVALFQVLPQLLWDITYRFQGSDLLCRAVKYLQVLSMFASTYMLLAMTLDRYLAVCHPLRSLQQPSQSTYPLIAAPWLLAAILSLPQVFIFSLREVIQGSGVLDCWADFYFSWGPRAYITWTTMAIFVLPVVVLTACYGLICHEIYKNLKVKTQAGREERRGWPKSSSSAAAAATRGLPSRVSSISTISRAKIRTVKMTFVIVLAYIACWAPFFSVQMWSVWDENAPNEDSTNVAFTISMLLGNLSSCCNPWIYMGFNSHLLPRSLSHRACCRGSKPRVHRQLSNSSLASRRTTLLTHTCGPSTLRLSLNLSLHAKPKPAGSLKDLEQVDGEATMETSIS
>Deuterostome_chordata_Mmus_sp_P49660_SSR4_MOUSE_Somatostatin_receptor_type_4_OS_Mus_musculus_OX_10090_GN_Sstr4_PE_1_SV_2
MNAPATLPPGVEDTTWTPGINASWAPDEEEEDAMGSDGTGTAGMVTIQCIYALVCLVGLVGNALVIFVILRYAKMKTATNIYLLNLAVADELFMLSVPFARSAAALRHWPFGAVLCRAVLSVDGLNMFTSVFCLTVLSVDRYVAVVHPLATATYRRPSVAKLINLGVWLASLLVTLPIAVFADTRPARGGEAVACNLHWPHPAWSAVFVIYTFLLGFLPPVLAIGLCYLLIVGKMRAVALAGGWQQRRRSEKKITRLVLMVVTVFVLCWMPFYVVQLLNLFVTSLDATVNHVSLILSYANSCANPILYGFLSDNFRRSFQRVLCLRCCLLETTGGAEEEPLDYYATALKSRGGAGCICPPLPCQQEPVQAEPGCKQVPFTKTTTF
>Deuterostome_chordata_Mmus_sp_P56481_GASR_MOUSE_Gastrin_cholecystokinin_type_B_receptor_OS_Mus_musculus_OX_10090_GN_Cckbr_PE_2_SV_1
MDLLKLNRSLQGPGPGSGSSLCRPGVSLLNSSSAGNLSCETPRIRGTGTRELELTIRITLYAVIFLMSVGGNVLIIVVLGLSRRLRTVTNAFLLSLAVSDLLLAVACMPFTLLPNLMGTFIFGTVICKAVSYLMGVSVSVSTLNLAAIALERYSAICRPLQARVWQTRSHAARVILATWLLSGLLMVPYPVYTVVQPVGPRILQCMHLWPSERVQQMWSVLLLILLFFIPGVVMAVAYGLISRELYLGLRFDGDNDSETQSRVRNQGGLPGGAAAPGPVHQNGGCRHVTSLTGEDSDGCYVQLPRSRLEMTTLTTPTTGPGPGPRPNQAKLLAKKRVVRMLLVIVLLFFVCWLPVYSANTWRAFDGPGARRALAGAPISFIHLLSYTSACANPLVYCFMHRRFRQACLDTCARCCPRPPRARPRPLPDEDPPTPSIASLSRLSYTTISTLGPG
>Deuterostome_chordata_Mmus_sp_O70342_NPY5R_MOUSE_Neuropeptide_Y_receptor_type_5_OS_Mus_musculus_OX_10090_GN_Npy5r_PE_2_SV_2
MEVKLEEHFNKTFVTENNTAASQNTASPAWEDYRGTENNTSAARNTAFPVWEDYRGSVDDLQYFLIGLYTFVSLLGFMGNLLILMAVMKKRNQKTTVNFLIGNLAFSDILVVLFCSPFTLTSVLLDQWMFGKAMCHIMPFLQCVSVLVSTLILISIAIVRYHMIKHPISNNLTANHGYFLIATVWTLGFAICSPLPVFHSLVELKETFGSALLSSKYLCVESWPSDSYRIAFTISLLLVQYILPLVCLTVSHTSVCRSISCGLSHKENRLEENEMINLTLHPSKKSRDQAKPPSTQKWSYSFIRKHRRRYSKKTACVLPAPAGPSQEKHLTVPENPGSVRSQLSPSSKVIPGVPICFEVKPEESSDAQEMRVKRSLTRIKKRSRSVFYRLTILILVFAVSWMPLHVFHVVTDFNDNLISNRHFKLVYCICHLLGMMSCCLNPILYGFLNNGIKADLRALIHCLHMS
>Deuterostome_chordata_Mmus_tr_G3UWA8_G3UWA8_MOUSE_Pyroglutamylated_RFamide_peptide_receptor_like_OS_Mus_musculus_OX_10090_GN_Qrfprl_PE_3_SV_1
MSWNLTAEQLSALLRLHNLTRAQFIAHYGLRPLVLTPQLPARARLALLLVGMLIFALALFGNALVVYVVTRSKAMRTVTNIFICSLALSDLLIVFFCIPVTMLQNVSDTWLGGAFICKMVPFVQCTAIVTEILTMTCIAVERHQGLVHPFKMKRQYTNQRAFTMLGVVWLVAIIIGSPMWHVQRLEIKYDFLYEKEHICCLEEWSSPVHQKIYTTFILVTLFLLPLLLLSVLYGKIGYELWIKKRIGDGSVLRTIHGKEMFKIARKKKRAVIMMVTVVVLFAVCWAPFHIVHMMIEYSNFEKEYDEVTIKMIFAIVQIIGFFNSICNPIIYALMNENFKKNFVSAVCYCIVKETPSSARKHGSSGAMVMHRRAKLAARENPVEIKGEAFGGSNIDIKWCEQPEKKKRRSKVASCPL
>Deuterostome_chordata_Mmus_sp_Q9R0M1_XCR1_MOUSE_Chemokine_XC_receptor_1_OS_Mus_musculus_OX_10090_GN_Xcr1_PE_2_SV_1
MESSTAFYDYHDKLSLLCENNVIFFSTISTIVLYSLVFLLSLVGNSLVLWVLVKYENLESLTNIFILNLCLSDLMFSCLLPVLISAQWSWFLGDFFCKFFNMIFGISLYSSIFFLTIMTIHRYLSVVSPISTLGIHTLRCRVLVTSCVWAASILFSIPDAVFHKVISLNCKYSEHHGFLASVYQHNIFFLLSMGIILFCYVQILRTLFRTRSRQRHRTVRLIFTVVVAYFLSWAPYNLTLFLKTGIIQQSCESLQQLDIAMIICRHLAFSHCCFNPVLYVFVGIKFRRHLKHLFQQVWLCRKTSSTVPCSPGTFTYEGPSFY
>Deuterostome_chordata_Mmus_sp_Q920H4_ACM5_MOUSE_Muscarinic_acetylcholine_receptor_M5_OS_Mus_musculus_OX_10090_GN_Chrm5_PE_2_SV_2
MEGESYHNETTVNGTPVNHQALERHGLWEVITIAAVTAVVSLMTIVGNVLVMISFKVNSQLKTVNNYYLLSLACADLIIGIFSMNLYTTYILMGRWVLGSLACDLWLALDYVASNASVMNLLVISFDRYFSITRPLTYRAKRTPKRAGIMIGLAWLVSFILWAPAILCWQYLVGKRTVPPDECQIQFLSEPTITFGTAIAAFYIPVSVMTILYCRIYRETEKRTKDLADLQGSDSVAEVKKRKPAHRTLLRSFFSCPRPSLAQRVRNQASWSSSRRSTSTTGKPTQATDLSADWEKAEQVTNCSSCPSSEDEAKATTDPVFQVVCKNEAKESPGKEFNTQETKETFVSPRTENNDYDTPKYFLSPGAAHRLKSQKCVAYKFRLVVKADGTQETNNGCRKVKIMPCSFPVSKDPSTKGLDPHLSHQMTKRKRMVLVKERKAAQTLSAILLAFIITWTPYNIMVLVSTFCDKCVPVTLWHLGYWLCYVNSTINPICYALCNRTFRKTFKLLLLCRWKKKKVEEKLYWQGNSKLP
>Deuterostome_chordata_Mmus_sp_P97288_5HT4R_MOUSE_5_hydroxytryptamine_receptor_4_OS_Mus_musculus_OX_10090_GN_Htr4_PE_1_SV_3
MDKLDANVSSNEGFRSVEKVVLLTFLAVVILMAILGNLLVMVAVCRDRQLRKIKTNYFIVSLAFADLLVSVLVMPFGAIELVQDIWAYGEMFCLVRTSLDVLLTTASIFHLCCISLDRYYAICCQPLVYRNKMTPLRIALMLGGCWVLPMFISFLPIMQGWNNIGIVDVIEKRKFSHNSNSTWCVFMVNKPYAITCSVVAFYIPFLLMVLAYYRIYVTAKEHAQQIQMLQRAGATSESRPQPADQHSTHRMRTETKAAKTLCVIMGCFCFCWAPFFVTNIVDPFIDYTVPEQVWTAFLWLGYINSGLNPFLYAFLNKSFRRAFLIILCCDDERYKRPPILGQTVPCSTTTINGSTHVLRDTVECGGQWESRCHLTATSPLVAAQPSDT
>Deuterostome_chordata_Mmus_sp_P51683_CCR2_MOUSE_C_C_chemokine_receptor_type_2_OS_Mus_musculus_OX_10090_GN_Ccr2_PE_1_SV_2
MEDNNMLPQFIHGILSTSHSLFTRSIQELDEGATTPYDYDDGEPCHKTSVKQIGAWILPPLYSLVFIFGFVGNMLVIIILIGCKKLKSMTDIYLLNLAISDLLFLLTLPFWAHYAANEWVFGNIMCKVFTGLYHIGYFGGIFFIILLTIDRYLAIVHAVFALKARTVTFGVITSVVTWVVAVFASLPGIIFTKSKQDDHHYTCGPYFTQLWKNFQTIMRNILSLILPLLVMVICYSGILHTLFRCRNEKKRHRAVRLIFAIMIVYFLFWTPYNIVLFLTTFQESLGMSNCVIDKHLDQAMQVTETLGMTHCCINPVIYAFVGEKFRRYLSIFFRKHIAKRLCKQCPVFYRETADRVSSTFTPSTGEQEVSVGL
>Deuterostome_chordata_Mmus_sp_Q5QD04_TAAR9_MOUSE_Trace_amine_associated_receptor_9_OS_Mus_musculus_OX_10090_GN_Taar9_PE_2_SV_1
MTSDFSPEPPMELCYENVNGSCIKSSYAPWPRAILYGVLGLGALLAVFGNLLVIIAILHFKQLHTPTNFLVASLACADFLVGVTVMPFSTVRSVESCWYFGESYCKFHTCFDTSFCFASLFHLCCISIDRYIAVTDPLTYPTKFTVSVSGLCIALSWFFSVTYSFSIFYTGANEEGIEELVVALTCVGGCQAPLNQNWVLLCFLLFFLPTVVMVFLYGRIFLVAKYQARKIEGTANQAQASSESYKERVAKRERKAAKTLGIAMAAFLVSWLPYIIDAVIDAYMNFITPAYVYEILVWCVYYNSAMNPLIYAFFYPWFRKAIKLIVSGKVFRADSSTTNLFSEEAGAG
>Deuterostome_chordata_Mmus_sp_Q62463_V1AR_MOUSE_Vasopressin_V1a_receptor_OS_Mus_musculus_OX_10090_GN_Avpr1a_PE_1_SV_1
MSFPRGSHDLPAGNSSPWWPLTTEGANSSREAAGLGEGGSPPGDVRNEELAKLEVTVLAVIFVVAVLGNSSVLLALHRTPRKTSRMHLFIRHLSLADLAVAFFQVLPQLCWDITYRFRGPDWLCRVVKHLQVFAMFASSYMLVVMTADRYIAVCHPLKTLQQPARRSRLMIAASWGLSFVLSIPQYFIFSVIEFEVNNGTKAQDCWATFIPPWGTRAYVTWMTSGVFVVPVIILGTCYGFICYHIWRNVRGKTASRQSKGGKGSGEAAGPFHKGLLVTPCVSSVKSISRAKIRTVKMTFVIVSAYILCWTPFFIVQMWSVWDTNFVWTDSENPSTTITALLASLNSCCNPWIYMFFSGHLLQDCVQSFPCCQSIAQKFAKDDSDSMSRRQTSYSNNRSPTNSTGTWKDSPKSSKSIRFIPVST
>Deuterostome_chordata_Mmus_sp_Q5QD09_TAA7E_MOUSE_Trace_amine_associated_receptor_7e_OS_Mus_musculus_OX_10090_GN_Taar7e_PE_2_SV_1
MATGDDSFLWDQDSILSRDLFSATSAELCYENLNRSCVRSPYSPGPRLILYAVFGFGAVLAVCGNLLVMTSILHFRQLHSPANFLVASLACADFLVGLTVMPFSTVRSVEGCWYFGEIYCKLHTCFDVSFCSSSIFHLCFISVDRYIAVSDPLIYPTRFTASVSNKCITFSWLLSISYGFSLIYTGASEAGLEDLVSALTCVGGCQLAVNQSWVFINFLLFLIPTLVMITVYSKIFLIAKQQAQNIEKMSKQTARASDSYKDRVAKRERKAAKTLGIAVAAFLLSWLPYFIDSFIDAFLGFITPTYVYEILVWIAYYNSAMNPLIYAFFYPWFRKAIKLTVTGKILRENSSTTNLFPE
>Deuterostome_chordata_PetMar_tr_S4RS17_S4RS17_PETMA_Tachykinin_receptor_2_OS_Petromyzon_marinus_OX_7757_GN_TACR2_PE_2_SV_1
VVSTALGLASQPNATWDPASSANASSWSHDSSSTSSPLVNASAGGATNRFAQRPWQVALWSVAYGGIVAVAFFGNMVVIWIVVAHRRMRTVTNYFLVNLAVADSAMAALNTSINFVYAVHNDWYFGGAYCRFQNFIPVAAVFASIYSMTAIAVDRYMAIRHPLKPRMTAQSTRLVMAGIWALAMCLSLPLSIYSRVEQRFGRFVCLVDWPGKMGGDSQFIYQLVVMTLVYVFPLLVMAVTYTIVGVTLWGGTIPGDSSEHFREQLRSKRKVVKMMIVVVVTFAVCWMPYHVYFLLGRTLNRIYHRKYIQQVYLAIFWLAMSSTMYNPIIYCCLNSRFRTGFKRAFRWCPLVRVSSDEALELKSRRTRHSVMMYSLTRIDT
>Deuterostome_chordata_PetMar_tr_S4RZU4_S4RZU4_PETMA_G_PROTEIN_RECEP_F1_2_domain_containing_protein_OS_Petromyzon_marinus_OX_7757_PE_3_SV_1
VHNNNKNARARDIIAGGMANGTANASESTLSRDEDLAKVEITILAIILCAAVVGNACVLLALLSTKKKTSRMHLFIMHLSIADLVVAFFQVLPQLIWEVTFRFNGSDILCRTVKYLQILGMFASTYMLIRTIQQSSTQSYMMILVSWLVSFLFSVPQAYIFSLREVQQGTGVYDCWAAFVEPWGLKAYVTWTAVAVFVAPVAVLLWCYGMITAEIWRNMRAKMERRGGRDGPVAPVATATASRVSSVRNISKAKIRTTKMTFVIIVVYVFCWTPFFLVQMWSVWDGSAPFEGSAFTIVMLLASLNSCTNPWIYMFFSGHLIYDFAHCIPCCAGALRR
>Deuterostome_chordata_PetMar_tr_S4S0F3_S4S0F3_PETMA_Neuropeptide_Y_receptor_1_OS_Petromyzon_marinus_OX_7757_GN_NPY1R_PE_2_SV_1
MDIIEFLNVRNMSRFYQSNWSEMPPLDLDHCQTPQAVRSFVIATYCVLIALGLLGNSLLVLVILRHSELHNVTNILIVNLAFSDMLVGLVCLPLTIAYTLMDHWIFGEALCKGSPFLQCSAVSVSIFSLVLIAIERHQLIINPTGWKPSLNHAYVAIGAIWVTAFAMSSPFLAFHVLTDEPYRNLSHYFPDYGEKVACIELWPSDTSKFAFTTSLLVFQFSCPLLFVFLCYLRIFLRLRQRKKMLPTGREGGGNGVRASHMKKINMMLVAIVAGFAICWLPLYAFNAVSDWNPTLLLHCQHDLIFSLCHLTAMLSICINPIFYGFLNNNFQKELKATILCCQCNPVEEDLENFPLSTMNTDISKGSLR
>Deuterostome_chordata_PetMar_tr_S4S193_S4S193_PETMA_Prolactin_releasing_hormone_2_receptor_OS_Petromyzon_marinus_OX_7757_GN_PRLHR2_PE_2_SV_1
SSATTNASTPFKGVQLIRTLKPFVVLFYTAVVVVGVLGNFLLVYVICRVKKMHNVTNLLIGNLAFSDLLMCAMCVPLTLAYVFDARGWVFGSFMCYFVFLMQPVSVYVSVFTLTVIAVDRYIVTVYPLRRRITIPTCGYLLAAIWVTACALAAPALAHTYYCEFPEQRMTICEEFWIGTERERLAYAYSTLVLTYGLPLLVISLSYFKISVKLKNRVVPGTVTQNQAEMDRARRRKTFRLLVLVVTAFSVCWLPLHIFNFLRDVDIRLIDKYYFNLVQLLCHWFAMSSACYNPFIYAWLHDRFRSELKKMFTVKRRVAPSNNTGMASVVL
>Deuterostome_chordata_PetMar_tr_S4RME6_S4RME6_PETMA_5_hydroxytryptamine__serotonin__receptor_5A__genome_duplicate_a_OS_Petromyzon_marinus_OX_7757_PE_3_SV_1
LSLNVSTWATNRSDPWPDHNAGDRRQPFSFFSILTLTLLAILILATFAWNVLVIVTILRVKTFHRVPHNLVASMAVSDVLVAALVMPLSLVSEVHERRWRLGPVMCDVWISCDVLCCTASIWNVTAIALDRFWSITRHLEYTTRARKCISNLMIALTWLLSATISLSPLFGWGEGYYSAESQRCHLSQGPSYTVFSTVGAFYLPLCVVLFVYWKIYKATKFCFGSRKANSVMPMSDAIEANDPSRKPQTVFTVRHATVTFQIGEGDMWREQKERRAALMVGILIAVFVLCWIPFFIKELISPLCSCDVPPVWKSIFLWLGYSNSFFNPLIYTAFNKNYNNAFRNIFFTKQ
>Deuterostome_chordata_PetMar_tr_S4RCM3_S4RCM3_PETMA_Galanin_receptor_2a_OS_Petromyzon_marinus_OX_7757_GN_GALR3_PE_2_SV_1
PTPHRATTMVAFWNASEPQGLSPESVTVPVVFLLIFLLGAFGNSLVIIVLLCSGQRGSSNTTTNIFILNLSVADLCFILFCVPFQATIYTLDGWIFGSFLCKAVHFIIFLTMFASSFTLAAVSVDRYLAIRYPLRSRELRTPRKAAAVIAAIWGLALVFAGPYLSYYQAVTFQNMSMCMPVWAKEPRKLMDMVTFVCGYLVPVSVLGLAYAFTLKYLWTAVDPLEEMSESKRAKRKVTTMILIVAGLFCACWLPHHVLILYFWFGHFPLTHATYAFRLLSHCMSYANSCLNPLVYALVSKHFRKGFRKAFAFACGRRCCCHRRRHHHHHHHH
>Deuterostome_chordata_PetMar_tr_S4RY29_S4RY29_PETMA_Gonadotropin_releasing_hormone_receptor_4_OS_Petromyzon_marinus_OX_7757_PE_4_SV_1
MKCALMEPINMNMTPRAAFLNNVTGPPNASHTGDEQLTNSSINSDIRLPATQFRVISTFALFIFAAISNLTVLCTISHNHRKTKSHVRILIVNLTTADLLITFIVMPLDAVWHITTQWYAGEFACRLLMFLRLLAMYSSAFITVVISLDRHSAILNPLGIGKAKAKNKTMLSVAWVLSVLLAVPQLFLFHVKSPKGNKNFVQCVTHGNFVEQWHHNLYYMFTFVFLFILPLFIMIFCYCRILLEISKRMREGS
>Deuterostome_chordata_PetMar_tr_S4R843_S4R843_PETMA_G_PROTEIN_RECEP_F1_2_domain_containing_protein_OS_Petromyzon_marinus_OX_7757_PE_3_SV_1
LNGTGVAYAPATSNGSHVVPAEAFTAALASINATLNGSSQHALDRNEEVAKVEIALLSIILFVAIVGNVCVLLALINTRKKTSRMHLFIMHLSIADLVVAFFQVLPQLIWKITYRFNGSDFLCRAIKYLQILGMFASTYVLIMMGLDRYIAICHPLRTLRQSSKQSYQMIFVSWFLSMLFSLPQAFIFSMSEVENSGIIDCWAEFIKPWGTKAYITWMTGSVFIIPVIILIWCYGMITFAIWKNIKAKTQEGDSRHNPAKSSAPSRVSSVRSISKAKIRTAKMTFVIIMVYIICWTPFFFVQMWSVWDSSAPFEVIENNNKSIPFAIVMLLASLNSCTNPWIYMFFSGHLLYDFVRYFPCGARSRARSREADESRASDSSRRNHTFVSRLTRRSLTLSSGSQHEEASSRTTSLSPVAR
>Deuterostome_chordata_PetMar_tr_S4RNQ6_S4RNQ6_PETMA_G_PROTEIN_RECEP_F1_2_domain_containing_protein_OS_Petromyzon_marinus_OX_7757_PE_3_SV_1
PGPGENTSSATWRSKAGDITVGSLLSVIDLVTLLGNLVVFVCPVLEKRLRTVTYMFIMSLATADLLVACLVMPFSIIYEVTGRWMFGRIFCKVWISFDVMFCTASIVTLCFISLDRYCSVSAPHRYTLPKEPKKICVAMTAAIWVYSSLISFLPVMRGWNEIPGLDFDSSRECVFVTNRTFAVVASALAFYIPFLVMCTMYFFIYRASRLKAARIMSQTLDIHYHPKSRRPNNLQLEHKATRTMSIIISAFVLCWLPYFFFNVFIGFYSNNEDSAHVVQMAFKVITWLGYCNSAINPMLYAFLNRDFQHALRKIFICR
>Deuterostome_chordata_PetMar_tr_S4R6F1_S4R6F1_PETMA_Muscarinic_acetylcholine_receptor_OS_Petromyzon_marinus_OX_7757_PE_3_SV_1
MVQELNATHAAFLSPRRDLTNATSSVSSNYSPWDNTTRGGQAVPDAHLLDPLGGHSVLEVVGIGLFTGVMSLATIVGNVLVLVSFKVNKQLHTVNNYYLLSLAVADLIIGIFSMNLFTCYMIMGHWALGSLACDLWLALDYVASNASVMNLLVISFDRFFSITRPLTYRAKRTPHRAALLIGLAWVVSFVLWAPAILFWQYIVGERTVPPDECRIQFLSEPIITFCTAIAAFYLPVTIMATIYWRIFKEIQNRARDLAMLQGSVSEGREELEQEEDMVELGDEKEEEEEESTQAVDTPQASGERRRVGNNSSKDNGATSASSHYSEKDDAPKKHRAIYSMVMVLPSGRCSAMHASKVTGRLTAQNVDTRDPMPSHETRIRAVRSYNCSDRSGQTDGASPSLRQTASERSPAESDASDHSSTSDTREVCAASSSTRISMRDLSTAKRFTSAALKVNVTARKRMSLIKEKKAARTLSAILLAFIITWTPYNIMVLMSTFCPECVPPVLWNIGYWLCYVNSTVNPVCYALCNRIFRKTFRQLLLCQL
>Deuterostome_chordata_PetMar_tr_S4RW76_S4RW76_PETMA_Galanin_receptor_1a_OS_Petromyzon_marinus_OX_7757_GN_GALR1a_PE_2_SV_1
MEERVPTSPGALGGSWNLSRLDLAINGSYPGMQEHIVSAIVVPVIFFVIFLLGIVGNSLVILVLVRIKFGKSHSITNVFVLTLSVADLTFLFFCVPSEATYYFLPDWVFGAFLCKGVPYVFTASMLVSIFTLVAMSVDRYIAIVHARRAAAVRSVRRALGAVSALWLLSLVLAVPRAHYHTIVVYKEHGNFCWEVWSHKNLKSTYRAVIFSLGYLLPLVLISACYARVGSTVFTCRDSAELVDETKQSVRQTAKTVLVLVVVFLVSWLPHHVILLWVEFGSFPLTNASFAFRIVAHCLSYGNSCVNPFIYGFLSQNFREAYRQLLRC
>Deuterostome_chordata_PetMar_tr_S4R650_S4R650_PETMA_Muscarinic_acetylcholine_receptor_OS_Petromyzon_marinus_OX_7757_PE_3_SV_1
PTSQNPSAPLTLNSSAADDPLAGEQNVAQVVVIAVVAAMFSLITVVGNTLVMLSFRVSRQLKTVSNYFLLSLAAADLIVGLFSMNLYTAYILTGRWAMGAVMCDLWLTLDYVASNASVMNLLAISFDRYFSITRPLKYKAKRTKRRASIMIGLAWAVSLVLWAPAILFWQHMVGKRTVPQDQCYIQFLSEPIITFGTAIAAFYLPITIMMVLYWRIYRETRRRSRQFATLQGSESKSRSHVPTGTRGCLTFLKDDDCDDDYDEDCGARAHDGIRSPKSKTSQGSQPWKCSLQSCEGHVETTHEEEEDDDEEEEEEAVSLGCAISSDDDEQEPANERADSCAKPAAAATDGSSPRPSAPSDVPDDPVAAADSVVGNGGETCAEPQHARISSTVRGRDLGRNNCVTLADMRIEESLLPRDAERESPRGKAHSSTARRHCSLLARDNKAVRILCAILLAFIVTWTPYNIMVLVSTFCDDCVPKKLWHLGYWLCYVNSTVNPMCYALCNMHFRKTFKTILSCKW
>Deuterostome_chordata_PetMar_tr_S4RDR6_S4RDR6_PETMA_5_hydroxytryptamine_receptor_4_OS_Petromyzon_marinus_OX_7757_PE_3_SV_1
VPLRSCHPVSDETSSQAEKYILAGIFSIIIAVTILGNLLVVVAVCKDRHLRKIKTNYFIVSLAVADLLVAILVMPFGAVERVQNDWPYGDKFCIIRTSFDVMFTTASIMHLCCIALDRFYAICCKPLVYQNKMTPLRVGLMLGACWVVPSLISFIPIANGWNIIGIEQQLELRLGQAKEANQTHCIFMVNKVYAVACSLVAFYIPLGLMAAAYQRIYVTARAHARQIGSLQRAVSKDTTGDEATMVQTQSTRFRHETKAAKTLAIIMGCFCLCWAPFFINNVIDPFVNYDTPQQLWDAWLWLGYANSALNPLLYAFLNRSFRRAFLAILCCWDAARYRRSSFSSHSVRYSVSTNGS
>Deuterostome_chordata_PetMar_tr_S4REH7_S4REH7_PETMA_G_PROTEIN_RECEP_F1_2_domain_containing_protein_OS_Petromyzon_marinus_OX_7757_PE_4_SV_1
VLLCPQLFLFHVARAPSAESFTQCVTHGSFPRRWHEVCYLMFTFSCLYLLPLVVMLASYGHILLQISRRVKNVELREMRACNHGPSTLSRARARTLCMTALIVSSFIVCWTPYYLLGVWYCIRPAMASEDHIPEAVSHGLFLFGLLNACIDPVVYGFFSVPLGPGSACRRRCCCFRVVSTDRDAGSAAIHNHKHKGQRQNTVDSDPTSRHLAHLASWRSYLSSSVSSAFVDFVRGHWHSRRPHGDARAAARVPSPTTVYVLSQLCDPHATQG
>Deuterostome_chordata_PetMar_tr_S4RR42_S4RR42_PETMA_Chemokine__C_X_C_motif__receptor_4a_OS_Petromyzon_marinus_OX_7757_PE_3_SV_1
AELMHSISLDEADLLPMGLNDTSELEDNSSSPCCYSPDCLAPSQSFHRVFLPVVYGLVCLLGFAGNGLILVILTCFTKKRTSSDLYLMHLAAADLLFVLTMPFWAVGSATEWVFGNVLCCLVNFTFTVNLASSILLLACISIERYLAIVRATKTDKVRRKFATKVTCGAVWALSLLLAMPDLVFSHVYIAPLSGHQLCEHVYPESASELWRTSLRALHHVLAFALPGIVIVFCYVMVIRTLSQLHNHEKRKALKVVVAIVAAFFVCWLPYNVVTLLDTLMRLDAVVNSDCEMEQRLGVAVAVTEGVGFSHCCFIPVLYAFVGKKFKENLARLRGCKACVGTPVASYREGKRQSSNRPHPISSDSDFSTSTIPA
>Deuterostome_chordata_PetMar_tr_S4S1T3_S4S1T3_PETMA_G_protein_coupled_receptor_19_OS_Petromyzon_marinus_OX_7757_GN_GPR19_PE_2_SV_1
ATPSAMESQVPPLLDLSGPSSSPCASATAASAAADPPAELRPAEAVVLCLLLSASWLTSVAGNALVCLVIHRSRRTQSTTNYFVVSVACSDLLLAGTATPLAALQVAMSGRWVAGDGVCRVARLALYLAPAAQIYVLLSICLDRFYTIVYPLSFKVSREKAKRMIGASWTLTAVLALPALYFYRAREGWPVSCASYLPYTWEGLLYGCLLLLLAFVLPCVFMVLFYLKIVKYIWRIGSNGRTVQRTMNSVPRTKVKTIKMFLILNAVFLASWLPFFVLQVWHPGEDERAGSASTFLVVSALALSCSAAKPTLYWVYNSNFRRGVKETFCMAPMKCYRSNAYTITTSSRIAKKNHVGIVDLPAPNKTVTKDTVYETFDRDAKEKKLAWPINTNSPNTFV
>Deuterostome_chordata_PetMar_tr_S4RF42_S4RF42_PETMA_Si_dkey_178o16.4_OS_Petromyzon_marinus_OX_7757_PE_3_SV_1
TSAAPRPGANGSASRNERNEALARAEVAVLFAMFACTTLGNSVLLTALYRRRKHASRMHVFMVHLCLADLVVAFFQVLPQLAWDITDVFLASDFACRFIKYMQIVGMFASTYMIVGTTVDRYQAVCFPMVTFKKRMAYWNAPVCAVWVVSLLLSVPQAVIFAKGEVYPGVYDCWGTFQPMWGVKAYITWMAMAIFVVPTAVLVWCQTKICRVIRLNIYFKTPQAEAAAAASAEAARGRGGGGRPAQGRVSSVTGVSRAMVKTVKMTLVIVIVYVLCWSPFFVAQLWSVWDPNPPFEDASVVRLVLIHLAFVKRCCGWITRIEDVFHRNHQRF
>Deuterostome_chordata_PetMar_tr_S4R8S0_S4R8S0_PETMA_KISS1_receptor_b_OS_Petromyzon_marinus_OX_7757_GN_KiSSR4_PE_2_SV_1
CDMGPAFNVSAVNASRLRGILMNVTRGEEMPFMTDAWLVPLLFALIMLVGLVGNSLVIFVITKNRQMRTVTNFFIVNLAGTDIIFLVCCVPFTATLYPLPSWVFGDFMCKFVNYLQQVTVQATCMTLTAMSVDRCYVTVYPIRSLQHRTPCLAACISIGIWIGSLVMSLPMALYHKTDTKEWYGPKTYCFDAFPSVPHEHAFVLYSFVLVYMLPLVTISVCYSIMIKKIGRPAVEPQDDNVQLQMLTERNEATRAKVTRMVVVVVLVFMLCWGPIQLFILFQSFYPHFAISYTTYKLKTWANCMSYANSSINPFVYCFMGDSFRKTFKKAFPCLFKARVAPAPDAAYTEMNNMNR
>Deuterostome_chordata_PetMar_tr_S4RSF9_S4RSF9_PETMA_Muscarinic_acetylcholine_receptor_OS_Petromyzon_marinus_OX_7757_GN_CHRM3_PE_3_SV_1
NDPLGGHTVLEVIVIGTLTGIVSLLTIVGNILVMVAFKVNRQLKTVNNYFLLSLAVADLIIGVVSMNLYTTYIIMSRWALGQAACDLWLVVDYVASNASVMNLLVISFDRYLSITRPLKYKAKRTTKRVALMIGLAWVVSLVLWGPAILFWQYVDGKRTVPDNECFIQFLSVPAITFGTAIAAFYLPVTIMMVLYWRIYLETQKRTRELAGLQGSQFESSSRILTQPGSSRQSSTAEGTATDADPAQPVQVKRPSKYGLLKHKWATSSRVKSIKSRDGRDRARKVNWNSVREGDPSPIHSLCSDEDDDPPPQRPKAIFSIVLTFPGHKAMLHSPEPSASAIAAKVPAANAANATGNANSKNANAAVGPEKTNGKCEKDGSAADAAAAAATTTVANDSDAAAATTTSGAPSITLKEAVVAKQFAAKARSRITKRKRITLILVSTFCDNCIPKVWWRLGYWLCYVNSTVNPMCYALCNKTFRKTFKWILLCQWERWKTQGYLFPHMQSIITGKRSATNGN
>Deuterostome_chordata_PetMar_tr_S4S0K3_S4S0K3_PETMA_Si_ch73_160i9.2_OS_Petromyzon_marinus_OX_7757_GN_FPR3_PE_3_SV_1
ADNCTDPSFNNCTALHNHTDHEDDDHIGTAGNKAMTVINILLYSVVFVCGTLGNGAVVWVAGFRMKRSPVTVYFLSLAAVDFTFVATLPLLIMLLVHQHWPFDHTACKVLPSFIIFNMYASVYLLSAISLDRYFAVVQPILALRIRSTRVAWVVCVVSLCAAALSTLPSFLYREIIEDEIGLTWCMVNYGEEEDVILVAVGVFTLLAGFLLPLVAICFCYMCVVHKMRSMSRVHTSRRARSVRLIAAVVVAFFVCWFPYHILVIVKLVPLENEEASHHLMEIMNFLQPLAVGIAITNSCVNPFLYVFVGREFRKTLLRSSPILRQLEAALGEDASGGSALSQQGTKSSSDSGQTSQMH
>Deuterostome_chordata_PetMar_tr_S4S0S3_S4S0S3_PETMA_G_PROTEIN_RECEP_F1_2_domain_containing_protein_OS_Petromyzon_marinus_OX_7757_PE_3_SV_1
RSSSGCILCVCIYNLRRPATCPCCRRIAAMMDNSSSNSTVTLDDFTTSVLTGRLTTMTLPAIYIVILLVGLPTNVSAFWMLCGRIRASRSASSTNIYMMNLAAVDLLFLAFLPLQIAYHLRGNDWPFGRPLCHLVTTLLYLNTHCSIFFLTCISVDRYLAVVHPHRAQRLRGARTAVAASACTWVIILLFASPLHFIKLTMDVPQLGITTCYDVFPKMGSVVSFFQTYCVVFFACVFLVPFSVTVFCYLAIIRSLLLGSSGNGGAAASKGAAHVRRHAAQLSVVVLATFVTCFAPCNCVLLAHSLMHRVAGGSNLYGVYKLCLAFSSLNTCFDPLVYYCASAEFRRRLRSALRCRRTSDETSRSFSEAGKPSLARAGGAARRSDESSSI
>Deuterostome_chordata_PetMar_tr_S4S160_S4S160_PETMA_Atypical_chemokine_receptor_4a_OS_Petromyzon_marinus_OX_7757_PE_3_SV_1
ITIPCCYLLKGNVIWSTNADMLTETTEYMSTEDNGSDYASGRNGMSCDFDAEELSKTLLPIIYSIVFILAFIGNALVILILVKFKRHKEVTNFYLLNLSIADLIFAATMPFWAHESANGTWIFGNIMCKLVTACYSVNFYSGIFLLVCMSIDRFNAVVLATKFNKIRRLQNVKYICAFVWGFASSLSIFDIVLCKAQTFDDGITITCGHNIESKILDWKLGLAIVQNIFGFLIPFIIMLSCYSSITITLMHTKNYKKLKAFYVILAVVLAFFFCWLPFNVIMFLEAYLGYNDAMTCKAQTSLMYAKQAAEGIAFSHCCLNPFLYAFIGSKFKNDFMRLLSEVRLISQKQRRRTRQPSFTRSSQASDAESN
>Deuterostome_chordata_PetMar_tr_S4RV48_S4RV48_PETMA_G_PROTEIN_RECEP_F1_2_domain_containing_protein_OS_Petromyzon_marinus_OX_7757_PE_3_SV_1
AAVTAMEAHNITGSAPALAVSAAQGNSSEPSSVAYTVISSLCLTALILCAIFGNSCVIAAIALERTLQNVANYLIGSLAVTDLLVSILVLPMAALYQVLDRWTLGQVVCDIFIALDVLCCTSSILHLCVIALDRYWAITNPIDYVNKRTPRRAVIMISLTWLVGFSISIPPMLGWRTPEDRADPNACKISQDHGYTIYSTFGAFYIPLILMLVLYSRIFRAARFRIRKNVKKATEKKSFDAPFAISNRAEMPSAAAEAETAAPPSPAPCNGDSKQRSHRDLALPEAVGARSPSSLAHSSARPHLSPAMMPTQQQQHGNGTGADACRRKTALLISPFCGERCHLPPGVFAVINWLGYSNSLLNPIIYAYFNKDFQNAFKKIIKCKFCRQ
>Deuterostome_chordata_PetMar_tr_S4S0V2_S4S0V2_PETMA_Relaxin_family_peptide_receptor_3.2b_OS_Petromyzon_marinus_OX_7757_PE_4_SV_1
MEPVSFTGVKTSAGANVSKYNVNFTAPRYVTLYDIDVPADGSAGLRIIISIVYSLVCALGLVGNFLVIFLMRSKQRWQKSAINTLVFGLAVTDFQFVLTLPFWAVEVALDMTWPFGLVMCKLILSLTVMNMYASVFFLTVICITRYWSIASALKARRRPAACTAMWLNLVIWLAAGLATLPHAIYSTTAVVSSEELCLVRFHGPVSSAQFWLGLYHLQKIVLGFALPLLIISVCYLLLLRYLKVHTLNNNNNPKKRSRVTKSVTVIVLSFFVCWLPNQAITLWGVLVKFNRVPFSSAFYAAQTYVFPASVCLAHTNSCLNPIIYCLMRTEFREVLNEMFWRISPAALTRNCQIGPFLHTGARTRERCEARVANDVVAIPLQPLDSSEQARNRGSNPCHRRDDTLPSTT
>Deuterostome_chordata_PetMar_tr_S4RAT8_S4RAT8_PETMA_Si_dkey_178o16.4_OS_Petromyzon_marinus_OX_7757_PE_3_SV_1
MSDDPFVGNSSDESASTLASGAWPSAAPNGTAAPHPPLARRPERDEALARAEVTVLGLIFVLATSGNATLLVSLWRRRKHASRMHAFLVHLSVADLVVAFFQVLPQLAWDVTDAFQASNGVCKVVKYLQVVGMFASAYMIVAMTVDRFQAVCYPMVTFKKKRSRWNGLVCAAWATSLALSTPQIFIFSLSEYEKGIFDCTATFAAHWGAKAYVTWVTLAVFVLPTLAVVICQAQICRIIRLNLYVKTHQGPDEEETIGGDERRAGGQLMPSRASSVTGISRAMINTVRMTLVIVLVYVACWAPWFTVQLWSAWDSKAPKEGPTFVIIMLLGNLNSCTNPWIYLWFAGGL
>Deuterostome_chordata_PetMar_tr_S4RJ90_S4RJ90_PETMA_Neuropeptide_FF_receptor_1_OS_Petromyzon_marinus_OX_7757_GN_NPFFR1_PE_2_SV_1
APGAPPSGAMDPAHLEPPNRTEGDRQLPPSFSATNATFYTFYQHAPPTAAVYLIAYLFIFLLCMIGNGLVCYVVLQSRRMRTVTNLFILNLAVSDLLVGIFCMPITLVDNLITGWPFGVVVCKMSGLVQGTSVSASVFTLVAIAVDRFRCIVYPFKRKLRISHALFTILVIWALALSIMCPSALMLTAEVSRGHYMVYSDGSNDTHPLHQCWEAWPDPRMRKAYTTVLFANVYLAPLALILLMYARIGFRLCSLSASAAAAASAAAPSRGGGGGATGVTRRRVKVIKMLIIVAMLFMLSWLPLWTVMMLVDYANLSPWDLAFLNMYVYPVAHWLAFFNSSVNPIVYGYFNENFRRGFQAAFK
>Deuterostome_chordata_PetMar_tr_S4RPD3_S4RPD3_PETMA_G_PROTEIN_RECEP_F1_2_domain_containing_protein_OS_Petromyzon_marinus_OX_7757_PE_3_SV_1
REKFPMLDIPHHVHHTIGSVVIAIGFTGIIGNFLVIYVFCRSKSLRSPANIFIINLAFADFFMSITQTPIFFVTSLHKRWIFGEKGCELYAFCGALFGIASMVTLMVIATDRYLVLTRPLASIGAMSKRRAMYITAAVWFYSLAWSLPPFFGWSAYVPEGLMTSCTWDYVTFTPAVRSYTMLLFCFVFFIPLIVIIFCYVRIFAAIKNTNRAVKTLGDAHDSKESQKQQQRMNAEWKLAKIALIVILLYVVSWSPYSCVALVAWAGYADMLTPYMNSVPAIIAKASAIHNPIVYAITHPKYRQAIGKYVPCLRSLFGVVRKGSRTLSGSSFQSTRHSTLSSQMSCSGDTVRRHRQPTCTSDSESCWTDVEGESGIRTRPASRQVSYDLPRDTIEGQDLGKARCHDSGMFEKVGV
>Deuterostome_chordata_PetMar_tr_S4R8I2_S4R8I2_PETMA_Opioid_receptor_mu1a_OS_Petromyzon_marinus_OX_7757_GN_OPRM1_PE_2_SV_1
LWLSLVCRYTKMKTATNIYIFNLALADTLATSTLPFQIVNYFMSTWPFGRVLCKLIISIDYYNMFTSIFTLTMMSIDRYIAVCHPVRALDFRTPVKAKLVNICIWSLSSAIGLPVMIIAVTKQDKNGNVDCTLEFPIYWDNMLKTCVFVFAFFIPVCVITVCYGLMITRLRSVRVLSGSKEKDRTMRRITRMVLVVVAAFVVCWTPIHLYVIVRAIVRIPESAVVTVSWHVCIALGYVNSSMNPFLYAFLDENFKRCFREFCFRRNFRLDLPSTSRVRSIAREASSMNNLDGSNDNS
>Deuterostome_chordata_PetMar_tr_S4RM80_S4RM80_PETMA_G_protein_coupled_receptor_25_OS_Petromyzon_marinus_OX_7757_PE_3_SV_1
CPGVDTNPATLTVVPVMYGLIFVAGLVGNAMVVAVVLKYLKLRNVANVYIVNLATADLVFVTTLPLWAASVARGYDWPFGGFLCRVSATVVSVNMYASILLLACMSVDRYLAIVRPLQSRGGRTRRRARAACVAVWVTAALLSVPVAVFRVTFSARTWFLAMNVTRIVAGFLVPFLVIVTCYCLIGRTLLRRGGDVVRRDKVLPAVLAVVLAFLLCWLPYHVLTLLDTLVRLRVLRGCGITVAVDGAMPIAVVVAYTNSCLNPLLYSFVGKGFRQGFGRLLRLSAYVPPPLASSFTRSSSLRSRVVEMENIR
>Deuterostome_chordata_PetMar_tr_S4RLC8_S4RLC8_PETMA_Pyroglutamylated_RFamide_peptide_receptor_4_OS_Petromyzon_marinus_OX_7757_PE_3_SV_1
HAIMNITAQLLERLLLANNMTREEFIRAYHLPPMVYVPHLPQPLRLAFAVVGALVFTLALSGNALVIFVVARRKALHTVANVFVCSLAVSDLMITVFCIPITLMQNFFSNWIAGVALCKLVPFIQVTAVTTSMLTMACIAVERFQGILHPLRSRSRYTTARAASMLCGVWLVGLCVAAPMFYAHTVQVTYDVLYDVSHTGCSEQWSHAEHRQAYTTTLLLVTFVLPLLTMTALYTRLAHELWVKTRVHDAVFNALQRSEINKITRSKKRAVKMMVIVVILFAVCWAPFHVVNSLVPKGNLEMSFDMEAITLAMVQLFGFSNSLWNPIVYAALNQNYKKQLAIALSCLMCRRP
>Deuterostome_chordata_PetMar_tr_S4RT53_S4RT53_PETMA_Opioid_receptor_mu1c_OS_Petromyzon_marinus_OX_7757_GN_OPRMc_PE_2_SV_1
TRYTKMKTATNTYIFNLALADTLVTTTLPFQSADYLMGSWPFGEVICKVVMSIDYYNMFTSIFTLTIMSVDRYIAVCHPVKALDFRTPSKAKLINICIWILSSAIGIPVIVMGTAKKEEGIIECILDFPHPAVKWENLLKICVFIFAFILPVLIIVVCYSLMVLRLRTVRLLSGSKEKDRNLRRITRMVLIVVAIFVICWTPIHLFVIIKSRVSISDTPTVSAAWYICVALGYTNSCLNPVLYAFLDENFKRCFKEFCFPAAFRRDLQGSSRVGGRPNRGQTSAAFSHTERTRQPA
>Deuterostome_chordata_PetMar_tr_S4RZH4_S4RZH4_PETMA_G_PROTEIN_RECEP_F1_2_domain_containing_protein_OS_Petromyzon_marinus_OX_7757_PE_3_SV_1
VIIALYGLATVLALSGNAVVVWVLALGRRARTDISAFLINLALADLTMALFCLPFTFTEVLLQSWLFGALLCPLVRFAQTLSVSVSIYTLTTIGIDRYYAVCHPLHSRMTKSRGKVLIALIWAVSISISLSTTTLAVATRGPMLQLGKGKCLEVGWPSRGYQQSYTVALLLGTYLLPLLVLTLAYSSVAVRLWGRRTPGNVDHNRELHQERSKRKLCHLVFFPTIFVVVVVVVLIEIYIESDKRGDPGWLRGVQILAFNLSISSPIMKPGLQIWQHSSF
>Deuterostome_chordata_PetMar_tr_S4S0W4_S4S0W4_PETMA_Somatostatin_receptor_1_OS_Petromyzon_marinus_OX_7757_GN_SSTR1_PE_2_SV_1
PRLRSWGIFDPSSVAVMAAYSLVCLVGLFGNSMVIYVILRYAKMKTATNIYILNLAVADELFMMSVPFLATSTALHHWPFGSSLCRLVLSVDGINMFTSVFCLTVLTFDRYVAVVHPIKAARYRRPSVAKTINAAVWALSMVIILPIVVYADTRVNADGTVVCNLLWPRPEWSAAFVVYTFTVGFLLPVAAICLCYALIVAKMRAVALRAGWQQRKRSERKVTLMVTMVVAVFVACWMPFYVVQLVNVFEGQQGATVNQLAVILGYANSCANPILYGFLSDSFRHSFQRVLCVRWAERYGADDPGDYYATAVRSRVLGSAATAVAVVVAVGNQQQQQQLAEGSEACEGPCARNGTCVSRTTLL
>Deuterostome_chordata_PetMar_tr_S4RUL8_S4RUL8_PETMA_Prolactin_releasing_hormone_receptor_OS_Petromyzon_marinus_OX_7757_GN_PRLHR5_PE_2_SV_1
NTSIALGSTSIYSPRKRAAVRLSGSDPTSTMNVSKVVAPRDQSMTPPQHLSQEQEHFEGFLVLLSLKQIFIPLYALLTLVGVSGNLLLILVIARTKRLHNATNFLLGNLALSDLLVCLTCVPISAAFAFEPRGWVYGALLCYLVALLQPATVHVSVLSLTAIALDRYVVVAYPIRRRVAVRSCALTAGFIWIASAALACPAALNTVYIDFRTEEPQVCEELWTGLEDQRLAYSCAMMIVSYLLPLLAVSASYCAISLTLRGRVPPGGAHCTVNARRTWHQKRRKTFRLLVMSVGTFALCWLPLQLVYLFRLKDPTCTPNEHFYVIQLCCHWVAMSSTCWNPFIYASLHHKFARAVR
>Deuterostome_chordata_PetMar_tr_S4RT81_S4RT81_PETMA_Oxytocin_receptor_OS_Petromyzon_marinus_OX_7757_PE_3_SV_1
MDLAPWRNASRTPRHHNVSHAAPNAADRPEDAAAAAAAARDERLAAAEIALLAAIVAVAIAGNGSVLLALSRTRRKASRMNLFVKHLSVADLAVAAFQVLPQLSWDVTFRFRGPDALCRLVKYLQVVGMFASTYVLTLRRRGEPRKQAHAMVACAWALSALLSTPQVVIFSLREVEEGVFDCWADFGQPWGMRAYVTWITVSVYVAPVLILAACYGAILLEICRNLRLKTRGRYPKDPRGSQSQSPVCSRVSSVRCISRAKVRTIKMTLVIIVVYVVCWTPFFVIQMWAAWDETAPDDDSSDPTYTIVMLLSSLNSCTNPWIYMSFSGHLLEEVMSCCRQARCATACRRQQRRRRRCRTPTRRGAGSPNTEHVVVYALSPAPTQCRSSPATAAGGTATPPETRR
>Deuterostome_chordata_PetMar_tr_S4S1H0_S4S1H0_PETMA_G_protein_coupled_receptor_150_OS_Petromyzon_marinus_OX_7757_GN_GPR150_PE_2_SV_1
MTLLAHACNFTSSSPPSFFSSAPGATPCAPGTSLVTSNPDADPRGVDPNMTTVPGSNLTGPHPHPPPLLPTFSAAARVRVCVTLILLLASATLNGMVLRSACADRRTRSRRQRGSHVRLLMLHLSAADLLFTLLVMPLDAAWNVTLQWRAGDAACRLLMFLKLFAMYASAFVTAVISLDRYSAVVNPLAFGQAKRRSRVTLCLAWALSAVLALPQV
>Deuterostome_chordata_PetMar_tr_S4S1K8_S4S1K8_PETMA_Bradykinin_receptor_B2_OS_Petromyzon_marinus_OX_7757_PE_3_SV_1
MDLASSTPTASAHGGLNASAVCDVAPCPVNLTLDAEKFCNATTIWDSIYVFVPAAYYVILALGVVGNLSVILVLCLQATKRTAAEIYLLNLACADLLFVCTLPLWAINITRKYDWPFGDALCRAVGGLVYVNMYGSVYFLTAISVERYFAVAKPMSLGLRRTRSCARRVCLLVWAATAVFSLPVFVFRGTLFLKEYNITACVNQANTGWLMANYAFLNVAGFLLPLGVMLFCAWHIVQELRRSFQKTRQNEKRVTVLMCVMVLAFFICWMPVHFFLFLDFLIRRDVITGCDATEAIEAGVQILTVVGYANSCLNPLIYVFLGKMYRERASQILRRVAAFLRSSSMQNMSQSSRSQSVTTVFRVSQTNLTSVIQSNV
>Deuterostome_chordata_PetMar_tr_S4S1K3_S4S1K3_PETMA_Neuropeptide_B_W_receptor_2_OS_Petromyzon_marinus_OX_7757_GN_NPBWR1_PE_2_SV_1
MEAPGSGWTQSNATSFLNETAVSANGTNRTQVDYSSDFYITLPIIYSVICAIGLTGNTAVIYVILRAPKMKTVTNMFILNLAIADELFTLVLPINIANHLLQDWPFGKTMCKVILSIDQYNMFTSIYFLTVMSADRFFVVTATVKSENLPRRTYRNAKLVSRGVWLLVSVVILPFTIFASTYVDEFDRNHCSLDFPKPEFNWLKGSRIYTLVFGFAIPVSTICILYTTMLYKLRNMRLNTNGKALDKAKRKVTIMVFIVLAVCLFCWTPYHLSTVIALTGNLQETPVVVGVSYFITSLSYANSCLNPFLYAFLDVNFRNNFQKLLECKVA
>Deuterostome_chordata_Xtro_tr_A0A6I8SSD8_A0A6I8SSD8_XENTR_Chemokine__C_C_motif__receptor_2_OS_Xenopus_tropicalis_OX_8364_GN_ccr2_PE_3_SV_2
MQWKKMGTWHSYYSTPGWCSISKQEHWPGVLDTQHNSFPELRSTVAALLLKMNHTPAVIEDLSTLFTNYDDYTPCDKDEIKQKAAKFLVPVYIFVFLLGIIGNALVIIILIKYKKLRNMTDIYLLNLAISDLLFVISLPFWAYYVTNDWAFGDALCKLFSGLYLTGFYGASFFIILLTLDRYLAIVHAIFAMKVRTVKFSISTSVFLWGIAIFFSLPGFIFYKAEKQAGNWTCSPYYTTSWKLIFTFMMTILGLFIPLVVMLFCYSRIIYTLLRCRSEKKKHKAVKLIFIIMVVFFIFWMPYNIVYLMHTFQDPESPNACETSNKLDEAVQWTEAISYFHCCLNPIIYAFVGEKFRKYLFIFLQKVFPNWCLCSSLFSTHMSLHERHSSLYTPSTGEHDISAVL
>Deuterostome_chordata_Xtro_tr_F6SVY7_F6SVY7_XENTR_Alpha_1D_adrenergic_receptor_OS_Xenopus_tropicalis_OX_8364_GN_adra1d_PE_3_SV_3
MTFTDLTNDSVGNHTEPHIRGDNDTEDHANGTSLSLALDLPALSVGIVLAVFILFAIVGNIMVILSVACNRQLQTVTNYFIVNLAIADLLLSTTVLPFSATLEVLGFWAFGRVFCDIWAAVDVLCCTASIMSLCVISIDRYVGVKYSLKYPTIMTEKKAVVILILLWLSSMVISIGPLLGWKEPPPPDDSKCSITEEPGYALFSSLFSFYLPLLVILVMYFRVYIVARRTTKSLEAGVKKERNKSMEVVLRIHCRSVLEESSSSTRNHKGHTFRSSLSVRLLKFSREKKAAKTLAIVVGVFILCWLPFFLILPLGSFFPALKPTDSVFKVIFWLGYFNSCVNPIIYPCSSKEFKRAFIRILKCQCRRRRRPIWRVYDHQWRTSMTSSGRGSDGEHHPNFTPINSSFIFNPGNHGIAGKRKNTDFRRWKFISPFQRPSSQLKEKMNSLSHKIRSGSNRSNSSAAYKSEVESISMAVSNDFTELDYQMYDVTDCCGLRETDI
>Deuterostome_chordata_Xtro_tr_F7BZS3_F7BZS3_XENTR_Relaxin_family_peptide_receptor_3_OS_Xenopus_tropicalis_OX_8364_GN_rxfp3_PE_4_SV_4
MDVSCNLSYCSIAASMQEAEQSDLLGMFPLFLEERLLNRSNESLQDFIKGFNLDKSDIIGDSSAIVRIIISIVYSVVCALGLVGNVLVLYLMKTKQGWKKSSINLFVTSLAITDFQFVLTLPFWAVENALDFSWLFGKAMCKIVSYVTAMNMYASVFFLTAMSVARYYSVASALKVKRRPAGCSAKWVSVLIWVSAIVASLPNAIFSTTATVSSEVLCLVKFPVNNGNAQFWLGLYHAQKVLLGFLIPLFVITICYLLLVRFITDRNISSSSTKRRSKVTKSVTIVVLSFFLCWLPNQALTTWGILIKLNIVQFSYEYFTTQAYIFPITVCLAHSNSCLNPILYCLMRREFRKALKNLFWKIASPSLTNMRPFTATTKPEQDDHAHGMVPLNPAEPDVICYPPGAVLYNGRYDLLPNSSTEQRY
>Deuterostome_chordata_Xtro_tr_A0A803K7R9_A0A803K7R9_XENTR_Opioid_related_nociceptin_receptor_1_OS_Xenopus_tropicalis_OX_8364_GN_oprl1_PE_4_SV_1
MDLSLADSSFEAAYLRELLKNVSLSELSSLYNSTGGDRFLPLGIKVTIVAVYLIVCVVGLVGNCAVMYVIVRYTKMKTATNIYIFNLALADALVLVTLPFQGTDIFMGIWPFGNVLCKIAIAIDYYNMFTSTFTLTMMSVDRYIAICHPVKALDIRTPHKAKVVNVCIWILASFIGIPVMVMGSAEMENDEIECLVQIPPPEHYWDPVFGICVFLFSFVIPVLIITICYSLMIRRLKKVRVLSGSKEKDRNLRRITRLVLVVVAVFVICWTPIQIFVLVQSLGAKPDSDIKVAVLHFCIALGYVNSSLNPVLYAFLDENFKACFKKFCFPSAFRPELQMSNRMCSIAKDVAYACKNSDGPNNPA
>Deuterostome_chordata_Xtro_tr_A0A6I8PNW1_A0A6I8PNW1_XENTR_Provisional_ortholog_of_prolactin_releasing_hormone_receptor_OS_Xenopus_tropicalis_OX_8364_GN_XB982628_PE_4_SV_2
MYWVTFLCGVLNKWKNIHCVLRLSFIVLHFLVPLSFKKMETTIGWSYEPENLTIYMVNKNGSNASAPFTGVQLIQSYKPLFIPCYTLVVLIGIFGNYLLLYVICRTRKMHNVTNFFIGNLAFSDMLMCATCVPFTLAYAFNPQGWVFGKFMCYFVFLMQPVTVYVSVFTLTAIAVDRYYATVHPLKKRISVTTCIYVLMGIWLLSCALVGPAIAHTYHVEFQQEGFTICEEFWMGKETERLAYAYSTLIITYILPLSAVSLSYICITVKLKNRVVPGHPTQSQAEFDRLRKRKIFRLIVLVVTAFGICWLPIHVFNIIRDIDINLINKHYFLHIQLFCHWFAMSSSCCNPFLYAWLHDRFRSELRKMFTFKRKIIPTNNCVAVSVML
>Deuterostome_chordata_Xtro_tr_F6U6V1_F6U6V1_XENTR_Neuropeptides_B_W_receptor_1_OS_Xenopus_tropicalis_OX_8364_GN_tbc1d30_PE_3_SV_4
MENFSMNFFSNSSRRSEWLNGSMPQIIPNFYLALPIIYSIICAVGLTGNTAVIYVILKAPKMKSVTNIFILNLAIADELFTLVLPINIVDYLLLQWPFGEFMCKLIISIDEYNTFSSLYFLTVMSIDRYLVVVATVESKKLSYRTYRAAKIVSLCIWIFVTIIILPFVVFAKIHKEHGRLQCLFVFPNPESLWWQMSRIYTLIMGFAIPVSTICILYTMMLYKLRKMRLNTNAKALDKAKKKVTFMVIVILAVCLFCWTPYHLSTVVALTTDIPQTPAVLGISLFITSLSYANSCLNPFLYAFLDDSFRKSFRKLLECRSS
>Deuterostome_chordata_Xtro_tr_A9JTP2_A9JTP2_XENTR_LOC100127810_protein_OS_Xenopus_tropicalis_OX_8364_GN_npy4r_PE_2_SV_1
MEDYLRLLYLNLSGRLGPGWEGEDPCTDSVGNVTFLVVAYSALIAVGLIGNSCLVFVIARQREMRNVTNIFIANLSCSDILMALVCLPVTVIYTLMNRWILGEALCKVTNFVQCISVTVSVLSLVLIALERHQLIIHPTGWKPLPWHAYLAVAVTWAVSCFISLPFLSFTILTRHPFQNLSLPFDPFIDHFVCTDSWPSENHRLAYTTCLLLFQYCLPLLLILLCYLRIFLRLRKRRDVVERAGGGDAGGRKGGHRRVNVMLLSIVVAFGLCWLPLTVFNALFDWDHEQISACYHNLIFSLCHLAAMASTCVNPVMYGFLNSNFQKEVKTILLRCRCAGGRDRYESFPLSTVSTEVSKASLQSVITNGNNV
>Deuterostome_chordata_Xtro_tr_B3DLC0_B3DLC0_XENTR_Agtr1.2_protein_OS_Xenopus_tropicalis_OX_8364_GN_agtr1_PE_2_SV_1
MLSNVSTGEVKCARSGMHNYIFITIPIIYSTIFVVGVFGNSLVVIVIYSYMKMKTVASIFLMNLALSDLCFVITLPLWAAYTAMHYHWPFGDFLCKLASTAITLNLYTTVFLLTCLSIDRYTAIVHPMKSRIRRTVMVARLTCVGIWVVAFLASLPSIIYRQIYIFPGTNQTVCALVYQSGQIYFTIGMSLVKNIVGFFIPFLIILTSYTLIGKTLKEVCRAQRARNDDIFKMIVAVVLLFFFCWIPHQVFTFLDVLIQMDVIQNCKIYDIVDTGMPITICIAYFNSCLNPFLYGFFGKNFRKHFLQLIKYLPPKMRSHASVSTKMSTASQRLSDTKYASNKISLQMTDKEEHCK
>Deuterostome_chordata_Xtro_tr_A0A803K2S4_A0A803K2S4_XENTR_Melanopsin_B_like_OS_Xenopus_tropicalis_OX_8364_GN_XB5957215__provisional__PE_4_SV_1
MDLEKTVEYGTRRQDAAGQLDAPAQVLYTIGSFILIIGFVGIIGNLLVLYAFYSNKKLRTAPNYFIMNLAISDFLMSATQAPVCFLSSLHREWILGEIGCNVYAFCGALFGITSMMTLLAISVNRYIVITKPLQSIQWSSKKRTSQVIVLVWMYSFMWSLAPLLGWSSYVPEGLRISCTWDYVTSTTSNKSYTMMLCCCVFFIPLIIISHCYFFMFLAIRSTGRNVQKLGSYGRQSFLTPTMKNEWKMAKIAFVIIIVYVLSWSPYACVTLIAWAGHGKSLTPYSKTVPAVIAKASAIYNPIIYGIIHPKYRETIHKTVPCLRFLIKEPKKDCFESSVRGSIYSRQSLVARKKNSCISTVSTAETVSSNVWDDTSNGHCRKSLSQTLSNLCSPLFQVLTDVEQDSIYKSATYQRSNSFSSSQRKAQKGELLTKAWSCNALPKEKDPNSSHKLEQPLTWPDDPSSKEILLSSSMNTVTYPIGLGSIVKDGISNIPNVRNHRIDKSGGLDWIINATIPRIVIIPTSESKISEGQEEHDNNTVEKSKRTEEEDDFFNFNVDTSLLNLEGLTSSTDLYEVVERFLS
>Deuterostome_chordata_Xtro_tr_A0A6I8PPY0_A0A6I8PPY0_XENTR_Opsin_8_OS_Xenopus_tropicalis_OX_8364_GN_opn8_PE_4_SV_1
MEERYLSKLHPLVDFGAGVFLLLVAILTVLGNCAVLATAVKCSSHLKAPDLLSINLAVADLGMAISMYPLAIASAWNHAWLGGDASCLYYALMGFFFGVSSMMTLTVMAIIRYRVTSSFKYSGCTIEKKAVCILIMCIWLYALLWAVLPLLGWGRYGPEPFGTSCTIAWGDFHHSSNGFSFIISMFILCTISPAVTIVVCYSGIAWKLHKAYQEIKNQDKIPNSTKVEKKLTLLAILVSFGFLISWTPYAAVSFWSLFHSSKYIPPVVSLLPCLFAKSSTAFNPMIYYAFSKTFRRKVKHLKCCCGWRVHFLQSENSVENPRVSVIWTGKENVMVSSVPKLMKGVPGTPTGTQ
>Deuterostome_chordata_Xtro_tr_A0A803JJ42_A0A803JJ42_XENTR_Adrenoceptor_beta_1_OS_Xenopus_tropicalis_OX_8364_GN_LOC116412276_PE_4_SV_1
MMGDGWGSIECRNKSGTPPTVPSPMHPLPEMTHQWTVGMTMLMAAIILLIVVGNIMVIVAIAKNQRLQTLTNVFITSLACADLIMGLFVVPLGATLVVSGTWLYGSTFCEFWTSVDVLCVTASIETLCIIAIDRYIAITSPFRYQSLLTKGRAKGIVCTVWGISALVSFLPIMMHWWRDTGDPVALRCYEDPGCCDFVTNRAYAIASSIISFYIPLIVMIFVYIRVFKEAQKQMKKIDKCEGRFSHSHVLSHGRSSRRILSKILVAKEQKALKTLGIIMGTFTMCWLPFFLANVVNVFYRNLIPDKLFLFLNWLGYANSMFNPIIYCRSPDFRKAFKRLLCCPKKAERHLHTTGELSRYSGGFVNSLDTNALGTWSECNGVRPTLDLNG
>Deuterostome_chordata_Xtro_tr_F6VKU8_F6VKU8_XENTR_Adrenoceptor_alpha_2C_OS_Xenopus_tropicalis_OX_8364_GN_adra2c_PE_3_SV_3
MRPTSMEALENSTTTNSTPFPSSGVRGVWPYSMTSVWCLAAIVGFLIIFTIVGNVFVVIAVLTSRALKAPQNLFLVSLASADILVAALVMPFSLANELMGYWYFGNVWCDIYLALDVLFCTSSIVHLCAISLDRYWSVTQAVEYNLKRTPRRIKGIIVTVWLISAVISFPPLISMDRDTEDDVYPQCKLNDDTWYILSSCIGSFFAPCIIMILVYIRIYQVAKLRTRTLSEKKPTRDGSSHTENGFSKGTTVKMPGDKENGHCPPRPSPPKATDVEDLELEESSMSESKRRKSSSKEDNTDSSKERKCSKGNSFSKQSSRLSRTSNKSMELFSSRKKKKRSSVSRRKLSQAREKRFTFVLAVVMGVFVVCWFPFFFSYSLYGICREACEVPETLFKFFFWIGYCNSSLNPVIYTIFNQDFRRSFKKIICIGRRKTFTH
>Deuterostome_chordata_Xtro_tr_L7N2L1_L7N2L1_XENTR_G_PROTEIN_RECEP_F1_2_domain_containing_protein_OS_Xenopus_tropicalis_OX_8364_PE_3_SV_4
MMEVNSTCLDCRTAGTIGTEQDAQDGASQGLTSALAVVLIFTIIVDVLGNMLVILSVLRNKKLQNAGNLFVVSLSVADLVVAVYPYPVILIAIFQNGWTLGNIHCQISGFLMGLSVIGSVFNITAIAINRYCYICHSLRYDKLFNQKSTWCYLGLTWILTIIAIVPNFFVGSLQYDPRIFSCTFAQTVSSSYTITVVVVHFIVPLSVVTFCYLRIWVLVIQVKHRVRHDFKQKLTPTDLRNFLTMFVVFVLFAVCWAPLNFIGLAVAINPLHVAPKIPEWLFVVSYFMAYFNSCLNAVIYGLLNQNFRKEYKRILMSLLTPRLLFLDTSRGGTEGMKSKPSPAVTNNNQADMPANARSLRLSRRNGAKMVIMTRPRKAQIAIIHHIACRDDTSFI
>Deuterostome_chordata_Xtro_tr_F6WKZ2_F6WKZ2_XENTR_Gonadotropin_releasing_hormone_receptor_OS_Xenopus_tropicalis_OX_8364_GN_gnrhr_PE_2_SV_3
MSYQEIMDPCALNLSCFHINEQEKNSGPNITLLNDKAFVLPIFSTAAKIRVAITCILFVFSTCFNVAALWTITYKYRKKSHIRILIINLVAADLFITLVVMPLDAVWNVTLQWYAGDLACRVLMFLKLAAMYSSAFVTVVISLDRQAAVLNPLGIRDAKKKNKIMLCVAWSLSYLLAIPQLFVFHTVSRSEPVHFVQCATVGSFQAHWQETIYNMFTFFCLFLLPLLIMVFCYARILMEITHKMKAACVSSKEIDLRRSSNNIPRARMRTLKMSLVIVLTFIVCWTPYYLLGIWYWFSPEMLTKEKVPPSLSHILFLFGLLNTCLDPIIYGLFTIHFRREIRRVCRCAAQGKDHDTASLGTGSFRISTTTVPMKRAVLGGSGKLELEVTGYGLHSGKCEQCRGKIMESFM
>Deuterostome_chordata_Xtro_tr_A0A803JMA3_A0A803JMA3_XENTR_G_protein_coupled_receptor_101_OS_Xenopus_tropicalis_OX_8364_GN_gpr101_PE_4_SV_1
MQRLSERRVTGNHSHFAAEQTSSSMPDTILRIVLIISLLCLSLFGNIMLLVVFHRKPQLLQVANRFIFNLLVADLLQTVLVMPCVIVTSLPDIWPLDNGLCGAVVVLMHLFAFAGVNTITVVSVDKYLAIIHPLSYPTKMTPKRGSLLIFCTWIFSVLQSTPPLYGWGKVEFDLQSHYCKVLWASSYSYTMISALFSFILPVSIMLACYGMVFRAARRQNALVHPVQANGCDRSESSRSTALNALDKTTHHRPLYHCKAAKVIFAILSSYIISMGPYSILSIVASSANTDIPRWVTSLVLVLFFLQCCIHPYIYGYMHKSLKKEFLLLLHGFFCKQVHPQNTIVDSYIILTDGRIFPSHFSAGPTVKFLEEETTISVITGKSMNNLKIKDSKKETSSANMTPEREPSQQKRGPDIPQLIKC
>Deuterostome_chordata_Xtro_tr_A0A803JBF7_A0A803JBF7_XENTR_Adrenoceptor_alpha_1B_OS_Xenopus_tropicalis_OX_8364_GN_adra1b_PE_4_SV_1
MQVPLGHHSLLAPGYDMLLDNDNSSDSNQTFANKTIPSVNLTRAMLLGFTLGAFISVAIIGNIMVIISVVTNKQLRIPTNYLIVNLAIADLLLSSTVLPFSATKEIVGYWVFGRILCDVWAAMDVLCCTASIFSLCTISIDRYIGVRHSLRYPTIVTRKRTILALLGVWMFSTVISIGPLLGWKEPAPPDTYVCEITTEIFYAIFSSLASFYIPLIVILVMYCRVYVVAKRITKNLEAGVMKERMDSKELTLRIHCRNKQDDSPNNSKVQNNQPRSALSLKLLKFSREKKAAKTLGIVVGMFILCWLPFFTVLPLSSLSEHLTPPVTLEKIIFWLGYFNSCINPIIYPCSSKEFKRAFIRILKCQWGNRKNSAFRRSQYRPRPGSTVSHSRKDSIEETSQFINGSQRTIMTNAPSPRFLRKSSQPKEKRTSEKKIPVSQDS
>Deuterostome_chordata_Xtro_tr_A0A803JPW7_A0A803JPW7_XENTR_G_protein_coupled_receptor_183__gene_2_OS_Xenopus_tropicalis_OX_8364_GN_gpr183.2_PE_4_SV_1
MAYTTSIIPLTQNYSNASTCDLYSHSNTARIAMPLFYSFVLLFGLFGNLLALLVIHQNRRKLNSTTLYSTNLVISDILFATALPTRITYYALGFHWPFGEPLCRITSLFFYINTYAGVNFMTCLSVDRFFAVVHPHRYNKMRREKYAKLICVFVWVIVFSQTFPLLLQTMSRTELNGKVSCMEYPNFETIPNLPFMLLGACFIGYIIPLGIILVCYTKISTKLCQITKENRLSEKSGTNKKAINTIILIIAVFLICFTPYHISIIQHMIKKLTYTPTCSEQQHFQICLHITVCLMNLNSCLDPFIYFFACKGYNRKIMKILKRQASISSSSATRPAAEESSRDLAETQLMVQTNHSIKHN
>Deuterostome_chordata_Xtro_tr_F7DS03_F7DS03_XENTR_Prokineticin_receptor_2_OS_Xenopus_tropicalis_OX_8364_GN_palm_PE_3_SV_4
MAFNNLGAMYSLDEDFYARNFTYPFNYSDYEFDDDDVTKTRTFYAAKIVIGVALVCIMLICGIGNFIFIAALARYKKLRNLTNLLIANLAISDFIVAIVCCPFEMDYYVVKQLSWEHGHVLCASVNYLRTVSLYVSTNALLAIAVDRYLAIVHPLKPRMNYQTASFLIGSVWIVSLLIAIPSAYFATESVLFMVKNQEKIFCGQIWPVDQQIYYKSYFLFIFAIEFVGPVLTMTLCYARISRELWFKTVPGFQTEQIRKRLRCRRKTVLVLMCILTAYVLCWAPFYGFAIVRDFFPTIFVKEKHYLSAFYIVECIAMSNSMINTMCFVTVKNNTMKYFKKIMLLRWRSTYSGSKGSAELDLKTSGVPVTEEVDCISLRLGDQQVRAYALEAKCVLLISNYRNKSVGGKAGSQHHCTILHFWRHNKGKHDTPHYSQ
>Deuterostome_chordata_Xtro_tr_A0A6I8PJC1_A0A6I8PJC1_XENTR_G_PROTEIN_RECEP_F1_2_domain_containing_protein_OS_Xenopus_tropicalis_OX_8364_PE_3_SV_1
MAVASTTASSPEGSFSSSTSKLILYLLTSGLIMTTFLGNILVISSIVYFKQLRSPTNSFVLSLAVADFLVGVMVMPYSMVRSIEGCWYFGSGFCRLHSSLDVMLCSASILHLSCIAFDRYYAVCNPLLYGYKMSTRRVSILICTCWFIPVLISFAPIMLGLHLLGMEHLWQEGACLFVVNQIYSVCASLIAFYCPMIIMLVAYCRIYRAARNQALRIHAMERNVSSGNASDGPMKKRKYSLKRERKAAKTLGVIMGLFLLFWTPFFTANIVDPLIGYKMGTVEWEVCLWLGYVNSALNPFLYGLFHKSYRRAFFMILSTAKQEKVRRQMNGLPPQGPRRCHPLEGPPNPPRRAPHPTSSPEGRRGWAGGAPQRSGLCRRAHWDFSRCPSGPVRPRLTTFVITILAFLGLRDRR
>Deuterostome_chordata_Xtro_tr_A0A6I8T2S3_A0A6I8T2S3_XENTR_NK_3_receptor_OS_Xenopus_tropicalis_OX_8364_GN_tacr3_PE_3_SV_1
MTSMPTNLTTGEVIGIFAPLGEGVLWPNSTQRNVSSPVAHKFVQPPWRIALWSLAYGSMVAVAVFGNIIVIWIILAHKRMRTVTNYFLVNLAFSDASMAAFNTLVNFIYALHNEWYFGEAYCRFHNFFPITSIFASIYSMSAIAVDRYMAIIDPLKPRLSATSTKVVIGSIWIFAILLAFPQCLYSKIRVTRTRTLCMLVWPGKDERLTYQFILVLLVYVLPLIVMGVTYTIVGITLWGGEIPGDTSDKYHEQLRAKRKVVKMMIVVVVTFAICWLPYHIFFLADALDIKLDRWKYIQQIYLAIFWLAMSSTMYNPIIYCCLNKRFRAGFKRAFRWCPFIEVSSYDELELKSTRFHPTRQSSLYTVSRMESSMTVVFDPNDVENNKPSHSHKKRAATSESTFNGCSRRNSKSASTNSSFISSPYTSPDDYS
>Deuterostome_chordata_Xtro_tr_A8WGF0_A8WGF0_XENTR_NK_1_receptor_OS_Xenopus_tropicalis_OX_8364_GN_tacr1_PE_2_SV_1
MNISMQNSSICNSTGGNETCIVNPFLQPAWQIALWSIAYSIIVIVSVVGNIIVMWIILAHKRMRTVTNYFLVNLAFAEASMSAFNTVINFTYAIHNHWYYGLIYCKFHNFFPISAVFSSIYSMTAIALDRYMAIIHPLKPRLSATATRIVIAVIWGFAFALAFPQGYFATVEPTPDRVVCYMEWPESENRKFEKVYQVLLFGLIYFLPLLVIGCSYTFIGMTLWASEIPGDSSDRYHEQVVAKRKVVKMMIVVVCTFAICWLPYHIYFLLQLFLPDESQKFYQQLYLGIMWLGMSSTMYNPIIYCCLNDRFRIGFKHVFRWCPFIHAGEYEGLEMKSTRYLQTQSSMYKISRIETTVSSVLSANDEDAEETTKSSKRLSLDLTSNGSSRSVCKTMSDSSSFYSNNLS
>Deuterostome_chordata_Xtro_tr_F7BAL3_F7BAL3_XENTR_G_protein_coupled_receptor_54_OS_Xenopus_tropicalis_OX_8364_GN_kissr2_PE_4_SV_4
MALEEEILDEMLNLSWGTINSSMLGDVNRTNESLVNRTETGPPPFLTDAWLVPLFFALIMLVGLIGNSLVIYVISKHRQMRTATNFYIANLASTDIMFLVCCVPFTATLYPLPSWVFGDFMCKFVAYLQQVTVQATCITLTAMSADRCYATLYPLRSLRHRTPKVAMIVSICIWIGSLLLSTPIIPYQKIQKGYWYGPRTYCIEQFPSDVMKKVCILYQFLAVYLLPLLTICLCYSLMLKRVGRPVVEPTDNNYQVQLLSERTIAMRSKISKMVIVIVLLFTICWGPIQLFSLFQGFYPGFQANYATYKIKTWANCMSYANSSINPLVYAFMGASFRKSFKKAFPFMFRNKVRDGSITSGTVNNEMKFVAMESTNNEIK
>Deuterostome_chordata_Xtro_tr_A0A6I8RHU7_A0A6I8RHU7_XENTR_G_PROTEIN_RECEP_F1_2_domain_containing_protein_OS_Xenopus_tropicalis_OX_8364_PE_3_SV_2
MTQNTNYCFQDTNNSCPKAPANYSVMFIAMFGAIILTTVGNLLVIISISHFRQLHYPTNFLILSLATADFLIGLVVMPYSMVRSLTSCWYFGDLFCKVHSCLDMTLCTGSIYHLFFISVDRYYAVCHPLHYYKNLTTNVIELFLLTTWSVSCVFSFGLVFSNVHTEGIQDYITSYYCIGSCSLTLNKLWGTISSLICFFIPGALMIGIYMHIFSVARNQAKLVHNHHSFQPDKSKSKISVRAERKAAKTLSIVMGVFLFCWLPFFILTVIDPYINFSVPEDLYNVFLWLGYFNSALNPIIYALFYPWFQKAFACIISGNILKAGFP
>Deuterostome_chordata_Xtro_tr_A0A803KAF0_A0A803KAF0_XENTR_Cysteinyl_leukotriene_receptor_1_OS_Xenopus_tropicalis_OX_8364_GN_cysltr1_PE_4_SV_1
MLSDQDKYLHGLKFGHWEENMLNSTHILSAYDDNNSCSIDDFRNKVYSTAYSMFTLFGLFGNSFALFVLLKTYRQRTAFHIYMINLAVSDLLFICTLPFRIVYYVSKGRWYFGNFLCRISSYVFYVNLYCSIFILTAMSITRFLAIVFPVRNLKLVSIKRAKWACAGIWIFVTVTSSPFLMTGSYTVDNMTKCFEPPPSNEAKIMVIVLNYISLVFGFIIPFAIILVCYTMIIKTLLKNSMKKQQESRKKAIRMIIIVMAVFFLSFMPYHIQRTIHLHFLKGNKNCKESLHMQKTVVITLALAASNCCFDPLLYFFSGENFRRRLSTFRKQSVTSMAHEGKRKKSASSPEKSEMIPELEKQDSNES
>Deuterostome_chordata_Xtro_tr_F7BYN3_F7BYN3_XENTR_Retinal_pigment_epithelium_derived_rhodopsin_homolog_OS_Xenopus_tropicalis_OX_8364_GN_rrh_PE_3_SV_4
MNLKFAMETLAEVSTLLPAGTGTVNISDASSEVHSVFSQSEHNIVAAYLITAGVISILSNIIVLGIFVKYKELRTATNAIIINLAFTDIGVSGIGYPMSAASDLHGSWKFGYVGCQIYAGLNIFFGMASIGLLTVVAIDRYLTICRPDIGRRISGRHYTAMILAAWINAVFWSVMPVVGWSSYAPDPTGATCTINWRKNDVSFVSYTMSVVAVNFVVPLMVMFYCYYNVSRTMKGYGSRSSLGGINADWSDQTDVTKMSLVMIVMFLVAWSPYSIVCLWSSFGDPRKIPPAMAIIAPLFAKSSTFYNPCIYVIANKKFRRAILSMVQCKSRQEVTLDNHFPMNVSQSTLTT
>Deuterostome_chordata_Xtro_sp_Q07FZ4_CXCR4_XENTR_C_X_C_chemokine_receptor_type_4_OS_Xenopus_tropicalis_OX_8364_GN_cxcr4_PE_2_SV_1
MDGFSGGIDINIFDSNSTENGSGDFEDFSEPCFMHDNSDFNRIFLPTIYSFIFLLGIIGNGLVVVVMGYQKKSRTMTDKYRLHLSVADLLFVFTLPFWSVDAAIGWYFKEFLCKAVHVIYTVNLYSSVLILAFISLDRYLAIVHATNSQGSRKMLADKVVYAGVWLPALLLTVPDLVFARVSDENGQFVCDRIYPIDNRETWTVGFRFLHITVGLILPGLIILICYCVIISKLSHSKGHQKRKALKTTVILILAFFACWLPYYVCLTTDTFMLLGLLKADCIWENTLHKAISITEALAFFHCCLNPILYAFLGAKFKTSAQNAFTSVSRGSSLKILSKKRAGLSSVSTESESSSFHSS
>Deuterostome_chordata_Xtro_tr_A0A6I8PJ30_A0A6I8PJ30_XENTR_Muscarinic_acetylcholine_receptor_OS_Xenopus_tropicalis_OX_8364_GN_chrm5_PE_3_SV_1
MEPNSTSLNNSNGTVPLKAHSLWEVITIATVSAIVSLITIVGNILVMVSFKVNSQLKTVNNYYLLSLACADLIIGIFSMNLYTSYILIGHWSLGSLACDLWLALDYVASNASVMNLLVISFDRYFSITRPLTYRAKRTPKRAGLMIGLAWFISFILWAPAILCWQYFVGGRTVPPEECQIQFLYEPIITFGTAIAAFYLPVSVMTILYCRIYKETEKRTKDLAELQGSESVADFEMMRPQGTLFKSCFSCKQQTRTKRERCQASWSSSSRSTTTTVKITHSPNTCNEWIKEDQLTTCSSYPSSDDEDKQTKEAVFQGAYENQTEAQKEEETKQILTKEQPGLSNYESERFFLTPGKGHSQKSPKCVSYKFRIVVNDDGSQEVNNGCRKVKITPCSSMSKGHSLRSMDPSISHQITKRKRMVLIKERKAAQTLSAILLAFIITWTPYNIMVLVSTFCSDCIPSSLWHLGYWLCYVNSTVNPICYALCNKTFRKTFKMLLLCRWRKKTVEEKLYWYGQHPPCHNKLP
>Deuterostome_chordata_Xtro_tr_A0A803J6T1_A0A803J6T1_XENTR_Opioid_receptor__mu_1_OS_Xenopus_tropicalis_OX_8364_GN_oprm1_PE_4_SV_1
MDGTPNSSLRSADSLLNSTLSGLGDNGSQIPMICPVGGMGNWSRLEGNQSYLCNQSETFPEDSDSIIIAIIITALYSMICVMGLFGNVLVMYVIVRYTKMKTATNIYIFNLALADALATSTLPFQSVNYLMGTWPFGNIVCKIVISIDYYNMFTSIFTLTTMSVDRYIAVCHPVKALDFRTPRNAKIVNVCNWILSSAIGLPVMFMATTKSERGSTDCALLFPHPSWYWDNLLKICVFIFAFIMPVLIITVCYGMMILRLKSVRMLSGSKEKDRNLRRITRMVLVVVAVFIVCWTPIHIYVIIKALINIPPSLFQTVTWHVCIALGYTNSCLNPVLYAFLDENFKRCFREFCIPTSSTIEQQNSTRMRHNTRDRASTANTVDRTNHQV
>Deuterostome_chordata_Xtro_tr_A0A803K8E3_A0A803K8E3_XENTR_Chemokine_like_receptor_1_OS_Xenopus_tropicalis_OX_8364_GN_LOC100491504_PE_4_SV_1
MESSTSTPPFSSNTPTLQWDMEDEEDDFTDMIPSELETALHFLSIVIYSISFLLGTTGNGLVIWIAGFRMKRTVNTVWFVNLAIADFIFTFFLPLSVVYTALDFHWPFGTLMCKLNSTIAFLNLFASVFLLTVISADRCVSVVRPVWSQNHRTPRLASIVAFFIWLAALFLCSPYIAFRDTQRNTEDNVTHCYNNYAFSTDFVDEEVIALRSMRHQVVIAVRFVFGFLLPFGLIVVFYSLMALKLRRSQMAWSSRPFRVMATVVVVFFICWFPYHVLSVLEVVMHHTNNRTLKSAVLIGTPLATSLAFFNSCLNPFLYVFLGRDFKESLRKSILSAFESAFSEEPGKTNESHVRSRSLSAQESHFT
>Deuterostome_chordata_Xtro_tr_A0A1B8XX76_A0A1B8XX76_XENTR_Neuropeptides_B_W_receptor_1_OS_Xenopus_tropicalis_OX_8364_GN_npbwr1_PE_3_SV_1
MENLSWFGPPNSSCHPAGNFCHANTSHHGSSEMSPDFYIVLPIIYAIICVVGLTGNTAVIYVILKAPKMKTVTNLFILNLAIADDLFTLVLPINIAEILLHYWPFGVVLCKVILSIDLYNIFSSIYFLTVMSIDRYLVVLATVRSKRMPYRTYRAAKVISLLVWLLVIIIVLPFTIFAGVYMDDMDFKSCGLNFPKPEKLWFKASRIYTLLLGFAIPVSTICVLYMVMLYKLRNMRLNSNAKALDKAKKRVTVMVFVVVAVCLFCWTPFHLATIVSLTTDLQETSLVIGISYFITSLSYANSCLNPFLYAFLDDSFRKSFRKLLECKPA
>Deuterostome_chordata_Xtro_tr_A0A803JHD4_A0A803JHD4_XENTR_C_X_C_motif_chemokine_receptor_2_OS_Xenopus_tropicalis_OX_8364_GN_cxcr2_PE_4_SV_1
MGCSLVLGTEPGASQQEQEQQRQVANQEMNMSYKVDGSIFDDFEFNYSDTTEFPTVLSSPCKSTWVINKYFVVVVYALVFFLNVVGNSLVVLVIYYNKLKRSSTDVYLLHLAIADLLFATTLPFWAAYKASQWVFGVFMCKAVSVLQEVNFYSGILLLACISIDRYLAIVHATEAVTQKRHWVKFICLGIWIFSLAISLPTLLFRTVFKSPRGVDVCHDSIGNENTEDWMIILRIGRHLVGFFIPLLIMLFCYGFTIKTLYQTKSSQKHRAMKVILAVVLAFLICWLPYNLTVIVDSLMRTRFINETCKMREHLDAAISVTEIFGYVHSCINPILYAFIGQKFRNSFLRILASKGIISKSFLARYASGSSYGSTSGNTSTTL
>Deuterostome_chordata_Xtro_tr_A0A6I8SZ67_A0A6I8SZ67_XENTR_Type_1_angiotensin_II_receptor_OS_Xenopus_tropicalis_OX_8364_GN_LOC101733812_PE_3_SV_2
MDFEAMNVSIGYIRNTTSLTPFAKSPRNHCLSMPEDFEFLYVLVPIFYIIIFIVGILGNMIIVIGLTCLLQSKSIANIYIVNLAIADLSFVATLPLWAVSMAAKYQWTFGSFMCKFCATMSSVNMYSSIFLLTCLSIDRYFGIVHPMKSLNWRTQAKAKIATFIVWISACATSFPTMYFRQTYYSKKHQIITCAMKYPKHGVFWPNFVDLMKNIFGFVIPFIVQGVCYCLIYKNMLASRKNRVKKSRSDKVLKVVLAMVFAFLVCWLPFQIASFLKVLIRMHWIRDCKAAEIINAVMPVTVCIAFSNSCVNPILYFFASKRFRNQLAIALRKALSQSYSTTRTR
>Deuterostome_chordata_Xtro_sp_Q4VA82_APJ_XENTR_Apelin_receptor_OS_Xenopus_tropicalis_OX_8364_GN_aplnr_PE_2_SV_1
MATDEFSSSTTPSYDYYDYTNESGLPPCDETDWDLSYSLLPVFYMIVFVLGLSGNGVVIFTVWKAKPKRRSADTYIGNLALADLAFVVTLPLWATYTALGFHWPFGSALCKLSSYLVLLNMFASVFCLTCLSFDRYLAIVHSLSSAKLRSRSSILVSLAVIWLFSGLLALPSLILRDTRVEGNNTICDLDFSGVSSKENENFWIGGLSILTTVPGFLLPLLLMTIFYCFIGGKVTMHFQNLKKEEQKKKRLLKIIITLVVVFAICWLPFHILKTIHFLDLMGFLELSCSTQNIIVSLHPYATCLAYINSCLNPFLYAFFDLRFRSQCFFFFGFKKALQGHLSNTSSSLSAQTQKSEIHSLATKV
>Deuterostome_chordata_Xtro_tr_A4IIT2_A4IIT2_XENTR_LOC100125055_protein_OS_Xenopus_tropicalis_OX_8364_GN_XB5962511_PE_2_SV_1
MSEPDDFAGLAGPWNSSDLSLFSPASIVVPVIFSLIFLLGTVGNSLVLAVLLRSGQRTHNTTNLFILNLSVADVSFIIFCVPFQATIYSLEDWVFGAFMCKAVHFFIYLTMYASSFTLAAVSVDRYLAIRYPLRSRELRTPCNAIATMAIIWGLSVVFAGPYLSYYDLMDYESSHICMPGWKERTRKIMDTGTFIVGYVIPVLIVSLSYTRTIKYLWTAVDPLEDMSESKKAKRKVTKMIIIVTVLFCLCWLPHHVVVMCYLYGDFPFNQATYAFRLLSHCMAYANSCLNPIVYALVSKHFRKGFQKVFSCLLRKKGRNKVHVVNAAHAEPGFDAASSEMSHINDDNGKMHGHHAGANHSDSSRPLGTP
>Deuterostome_chordata_Xtro_tr_A9XCD9_A9XCD9_XENTR_Type_2_nmI_gonadotropin_releasing_hormone_receptor_OS_Xenopus_tropicalis_OX_8364_GN_GNRHR2_nmI_PE_2_SV_1
MAEQSAIVNQTESTLVISENNASASGNPDPWTEPTFTLAAKVRVGVTCCFFLIASFSNVAVLCSISGKRCKSHLRVLILSLSVADLLVTFLVMPLDALWNVMVQWYAGELSCKVLNFGKLFAMYSAALVLVVISLDRHWAILYPLSFTSAGQRNRIMLWTAWITSLLLASPQLFLFRLRTAPGVNFTQCATHGSFTQHWQETAYNMFTFCTLFVTPLVVMIVCYTRILWEIGKQMKHKNELARSKNDLISKARLKTLKMTLVIVVSFMVCWTPYYLLGLWYWFQPEMINQTPEYLNHSLFLFGLLHTCTDPLVYGLYTPSFKEDLRSWIRRVSSLLSRRAKNSKQLAGSELNIKDLTSMEGPMSTAVTMQSVF
>Deuterostome_chordata_Xtro_tr_A0A803JFL4_A0A803JFL4_XENTR_Chemokine_like_receptor_1_OS_Xenopus_tropicalis_OX_8364_GN_LOC100491339_PE_4_SV_1
MSYNEPDIKMDNVTYPTSMFSDTTPTAMSHYDDDEYQEDQETRLIKKIMHISSMLVYSVAFLLGTTGNGLVIWIAGFKMKKTVNIIWFVNLAIADFIFTLFLPLSVAYIALDFHWPFGTFMCKLNSSIAFINLFASVFLLTVISVDRCISVVFPVWSQNHRTPRLASFVALAVWFFALCFSLPYFIFRDTFRHRDFVLCYNNFGYDKDNTFTDLGIQRIKATVIIRFLVGFLIPFSVIIFCYTVIALKLQRNRMATSSKPFKIIIAVLISFFVCWFPYHVFSFLEMTEYTNPNANYGTVLLIGTPITSSLAFLNSCVNPFLYVFMGRDFKNKFMTSIQSVFEKAFSEDSLHTDTKQTKSTKSVSESNLV
>Deuterostome_chordata_Xtro_tr_F6ZGF2_F6ZGF2_XENTR_C_X_C_chemokine_receptor_type_3_OS_Xenopus_tropicalis_OX_8364_GN_cxcr3_PE_3_SV_4
MANSGHGLQIYDDLDVETSSIFNYDYSTSSESNDVAPCDLQTTIIFDRSFLPAFYSILFLLGILGNVLVMVVLLQNRKRLQSTDIFLLHLALADILLVVTLPFWATQAVSGWLFGNVLCKTVASIFKINFYACTFLLVCISCDRYLAIVYAVQVYKKHRTNLVHWSCLFVWCLCVGLSVPDMVHFQVAYEPRTNVTECQPVFGSSNFKTWRVSMAFLYHIVGFLLPLCFMLYCYTHIIHTLFQTHGFKKQRALRVIITVVVAFFLCWTPYNIVALLDTLNLLHVLADNCTIDSNIDIALSVTSGLCYFHSCLNPLLYAFVGAKFKKKLVELLSKLSCICPQIVKNYIKHSPSAKSSTWSESGETSISRM
>Deuterostome_chordata_Xtro_tr_F7ELH9_F7ELH9_XENTR_F2R_like_trypsin_receptor_1_OS_Xenopus_tropicalis_OX_8364_GN_f2rl1_PE_4_SV_3
MGDWRWGLLILGALLCFDAVTGQNLSAPPKKGRVFIAHPVELGNGTGKYVYTVTPFVSKVLSDALTTAFLPAIYIIVFIVGLPSNAIALWVFFFRTKKKHPAMIYMANLALADLMFVIWLPLKIAYHLNGNNWIYGEALCKVLIGFFYGNMYCSILFMTCLSVQRYWVIVNPISHTRKNTKLALIVSITIWVVIMLGTIPLYLINQTLYLSDLRITTCHDVLPLDSATFDMFNYFLALAIGVFFIPAILTAVVYTLMIKTLTASITDESIGKKRKRAIRLIIIVLVMYLVCFLPSNLMLVIHYGSLKNSYSANLYAFYITALCLSALNSCIDPFVYYFVSKDFRDHVKNTFLCRSVRTVERMRISFSSMKYSRKTNSYTTKSTNTESSSC
>Deuterostome_chordata_Xtro_tr_A0A803JA51_A0A803JA51_XENTR_Uncharacterized_protein_OS_Xenopus_tropicalis_OX_8364_PE_4_SV_1
MRGKATKALAMPHNATFPRNCCDLDREDLRDPDAPRAAWLVTALSSVLIFTTVVDIIGSLLVIISVLKNRKLRNSGNAFVVSLALADLVVALYPYPLVLVAIFKNEWAMGEMHCKVSGFVMGLSVIGSIFNITGIAINRYCYICHSFVYDKLFSLWNTILYVCLIWTLTVVATVPNFFVGSLEYDPRIYSCTFVQTVSSSYTITVVVIHFIVPITVVTFCYLRIWILVIQVRRKVKSEIKPRMKQSDFRNFLTMFVVFVIFAFCWAPLNVIGLAVSISPTEVAPKIPEWLFVLSYFMAYFNSCLNAIIYGLLNQNFRKEYKRILMSLWMPRLFFQDISRGGTECPKSKPSPALNNNDQVKTDTV
>Deuterostome_chordata_Xtro_tr_A0A7D9NKG4_A0A7D9NKG4_XENTR_Melatonin_receptor_1A_OS_Xenopus_tropicalis_OX_8364_GN_larp6_like.1_PE_3_SV_1
MRVNGSALNGTLNIPKELTLDRPPWVPTALAGILIFTIVVDILGNLLVILSVFRNRKLRNAGNMFVVSLAVADLVVAIYPYPLVLTSIFHKGWNLGYLHCQISGFLMGISVIGSIFNIAGVAVNRYCYICHSLKYDKLYSDKNSLFYVILIWVLTFIAIVPNLFVGSLQYDARIYSCTFTQSVSSAYTIAVVFFHFILPITIVTFCYLRIWILVIQVRRRVKPDNKPKLKPHDFRNFVTMFVVFVLFAVCWAPLNFIGLAVAVNPDTILPRIPEWLFVGSYYMAYFNSCLNAIIYGLLNQNFRREYKRIIISICTAKVFFQESSNDGVEKMKSKPSPMLTNNNLVKVDSV
>Deuterostome_chordata_Xtro_tr_A0A6I8PZA9_A0A6I8PZA9_XENTR_Provisional_ortholog_of_neuropeptide_Y_receptor_Y4_OS_Xenopus_tropicalis_OX_8364_GN_XB996286_PE_3_SV_2
MNKTLAAVMHLQNESLVFLTSIQKCGQHPDMTPFLGTAYSLVTILGLLGNISLMYVICRQKERGNVTHILIANLAFSDVLVCAFCLPFTAVYTVMDYWVFGLSLCKITNFLQCASVTVSVLILVLIAFERYQLILHPTGWKPSVLQAYAAVLLVWVIASLLAFPLASSMVLTDTPNKNISKVIGFLADKSVCVESWSSNQQLVAYTISLQLLQYIVPLCFILGCYLRISVHLKHRGAMFGRNDNHMRRVNLMFVIMVGAFAVCWLPFHIFNIIVDWHHQLIPVCYHNLIFSLCHLLAMISTCVNPVIYGLLNSNVKREVKALVQNCTGRKLDTRSAVEEPERYPLSLKQSATLPGSPSICLEGGTFLGQTLSTEEH
>Deuterostome_chordata_Xtro_tr_A0A803JBS3_A0A803JBS3_XENTR_Somatostatin_receptor_5_OS_Xenopus_tropicalis_OX_8364_GN_sstr5_PE_4_SV_1
MDPLPLLMASNLEAEMKDINFTLFKNASDNKTVVDPSVSGMSSFIIPLIYLLVCVIGLSGNTLVIYVVLRYAKMKTVTNIYILNLAVADVLFMLGLPFLATQNAISYWPFGTFLCRLVMTVDGVNQFTSIFCLTVMSIDRYLAVVHPIKSTKWRRPRVAKLISATVWTLSFLVTLPVIIFSEVQPDYHTCNISWPDPVSVWAAAFIIYTSVLGFFGPLSVICLCYLLIVIKVKSSGLRVGSTRRRRSERKVTRMVVIIVAVFVFCWLPFYILNIVNLSFFVPEEPAFAGVYFFVVVLSYANSCANPILYGFLSDNFKQSFQKVLCLRKSNGIKDADLTENRQEKSSRLQETMLPSRNSEFNGHMQTSKV
>Deuterostome_chordata_Xtro_tr_A0A6I8RRK4_A0A6I8RRK4_XENTR_Opioid_receptor_delta_1_OS_Xenopus_tropicalis_OX_8364_GN_oprd1_PE_3_SV_2
MDLELELSTSRLYSDFLFYNATQNFSSSILPNTSQSAPGPSISRNHASIIMAVAITALYSVVCVVGLLGNVLVMYGIVRYTKMKTATNIYIFNLALADALATSTLPFQSAKYLMETWPFGEALCKVVLSIDYYNMFTSIFTLTMMSVDRYIAVCHPVRALDFRTPSKAKAINVCIWILSSVIGVPIMVMAVTKTTKAGTITCTLQFPRPDWYWDTVTKICVFIFAFVVPVLVITMCYGLMILRLRSVRLLSGSREKDRNLRRITRMVLVVVAAFIICWTPIHIFVIVWTMVDIDKRNPYVVASWHFCIALGYTNSSLNPVLYAFLDENFKRCFREFCLPFRSHSEQSSFSRARNTTRDQVSTCAQSHAPDKPV
>Deuterostome_chordata_Xtro_tr_F7CBE4_F7CBE4_XENTR_Probable_G_protein_coupled_receptor_83_OS_Xenopus_tropicalis_OX_8364_GN_LOC100489992_PE_3_SV_4
MSQTFLRPLQDISGFPKTWRELNFNSSFGTLLAKFQIMNRTSFNFTDSRIGEWERFAELAKYESDAQKPTVQALLIVAYSVIIVMSLFGNMLVCHVVMKNKRMHSATSLFIVNLAVSDIMITLLNTPFTLVRFVNSTWVFGKEMCHISRFVQYCSLHVSTLTLTAIALDRHQVILNPLKPRMSLSKGVLCISFIWVMATCFSLPHAIYQKLFRYNYRENKVRSLCIPDFPEPSDLFWKYLDLSTFLLLYLLPLLIITIAYSRLAKKLWMRNAIGDITTEQYITHRKNKKKSIKMLVLVVVVFAVCWFPLNCYVVLISSLGIKTKNALYFALHWFAMSSTCYNPFIYCWLNESFRLELKSLLSMCQRIPAAQDHALPPVLLPYREAWVEQASFKQGPSSQSIRSTTNVQTVNTDL
>Deuterostome_chordata_Xtro_tr_A0A6I8PZ77_A0A6I8PZ77_XENTR_G_PROTEIN_RECEP_F1_2_domain_containing_protein_OS_Xenopus_tropicalis_OX_8364_PE_3_SV_2
MAPCQALNSTGTFPEVDSNGTTWLSLTQRWMLGAVLSFMIMVIVFGNMLVIIAIAKTPRLQTMTNVFITSLACADLIMGLLVVPPGATILVTGDWLFETTVCELWTSVDVLCVTASIETLCVIAVDRYIAITSPLKYEMLVTKVRARLTVCLVWAISALISFLPIMNRWWRDTHNEEAKSCYDNPKCCDFVTNMPYAIVSSTISFYVPLVIMIFVYVRVFIVATRQVRLIEKDKVRFNGTPVPTNKSRRASRRRPSGLLAIKEHKALKTLGIIMGIFTLCWLPFFVANIIKVFCRSFIDDNVFLFLNWLGYINSGLNPIIYCRSPDFRRAFRKLLRCPRTVDRKLHALSKDLNRYPYTSGTHLDCDGIKQVPDGQEPGCVLSKDDKTYVFEPEDDFLEHLLELWTICLGAETKDETNVVAAELRQTQGKPITIASLRPSVLPMINVNGLEFSTPVTFTLKSGSGPVYISGIHISLVDDGEDETQEDLF
>Deuterostome_chordata_Xtro_tr_F6R063_F6R063_XENTR_Cholecystokinin_2_receptor_OS_Xenopus_tropicalis_OX_8364_GN_cckar_PE_3_SV_4
MEIVYDYRFENDSDYWLCQIADNGNITCVDGSLSNKTLPAKDMHHTVRILLYSLIFLLSVLGNSLVIAVLIRNKRMRTVTNIFLLSLAVSDLMLCLFCMPFTLIPNLLRDFIFGSAVCKAATYFMGISVSVSTFNLVAISLERYSAICKPLQSRVWQTKSHALKVIAATWCLSFAIMSPYPIYSTLVPLNKIQNRTANMCRLLWPSDLTQQSWYVFLLLILFLVPGIVMTIAYGLISMELYRGIKFEMSQRKERSSSISSNQFKNGDGCYLQSIKKRKKLEMHQLSSHHSAKIERVRSNSSAANLMAKKRVIRMLIVIVILFFICWTPVFSANAWRAFDTDSADISLSGVPISFIHLLSYTSACVNPIIYCFMNKRFRMGFLATFTCCSSRGAQGRRMVPGVADEEGRTTGASLSRYTYTNISLCATASAPT
>Deuterostome_chordata_Xtro_tr_A0A803JKA1_A0A803JKA1_XENTR_Uncharacterized_protein_OS_Xenopus_tropicalis_OX_8364_PE_4_SV_1
MDSAWANVSDSNGSSCEVHSNQRAAQTIFTVYYFIVFIIGSCGNILALHLTFKRGKKVNSTDIYLINLAVSDALFTLALPGRITYYILNFHWPFGDSLCRITAFIFYTNTYVGIYFMTCVSVDRYIAVVHALRFSKLRKTCCVKYICLLGWCIVVLQTMPLLFRPMTKENKNTVTCMEYFNFEDVNHLPVLLLLACIFGYGTPFGIILFCYMCISMRLCKAAKNNPIADKNGQYNRAFNVIMIVLIAIVLCFTPYHINIIQFMVRSLIRQQTCLDNKAFKMSLQITVAFMNMNCCVDPIIYFFAFKGYKRRILGLFKMYVSGPSVTYSENQSTSQNQGGTVLVEL
>Deuterostome_chordata_Xtro_tr_F6YI59_F6YI59_XENTR_Melanin_concentrating_hormone_receptor_2_OS_Xenopus_tropicalis_OX_8364_GN_mchr2_PE_2_SV_1
MNEVPIALSNGTCDLFNKSWRIIDDYHITDTAETVILPSFIGIICSTGLVGNILVLITIIRSRRKTIPDIYICNLAVADLVHIIGMPFLIHQWARGGEWVFGSPLCTIITSLDTCNQFACTAIMTAMSLDRYMALVQPFRLTSLRTISKTIRVNVLLWAASFIVVFPVWVYSKVIQFKDGLESCAFDLTTPNDVLWYTLYLTITTFFFPLPLILACYILILCYTWEMYHQNKSAGRYNNSIPRQRVLRLTKMVLVLVGVYIVSSAPYHVIQIVNLQISQPSLTFYVSYYCSICLSYASSGINPFLYVLLSGNFRKRLSDCTKTKIRMSERELNYIDTLKSSF
>Deuterostome_chordata_Xtro_tr_F6ZME3_F6ZME3_XENTR_Neuropeptide_Y_receptor_type_1_OS_Xenopus_tropicalis_OX_8364_PE_3_SV_3
MNLSSYFENQSVPNNISGNITFPMSEDCALPMPIVFTLALAYGAVIILGLSGNLALIIIILKQKEMRNVTNILIVNLSFSDLLATIMCLPFTLIYTLMDHWIFGEVMCKLNEYIQCVSVTVSIFSLVLIAIERHQLIINPRGWRPNNRHACFGITVIWGVAMACSSPLMMYSVLTDEPFRNISLDSYIGKYVCLEDFPEDNFRLSYTTLLFILQYLGPLCFIFVCYTKIFLRLKRRNNMMDKMRDNKYRSSETKRINIMLLSIVVGFALCWLPFFIFNLVFDWNHEAIATCNHNLLFLICHLTAMISTCVNPIFYGFLNKNFQRDLQFFFNFCDFRSREDDYETIAMSTMHTDVSKTSLKQASPIA
>Deuterostome_chordata_Xtro_tr_A0A803K7R3_A0A803K7R3_XENTR_Somatostatin_receptor_3_OS_Xenopus_tropicalis_OX_8364_GN_sstr3_PE_4_SV_1
MTPTFPTTLLESSYIEFNATLNTNISFNQNGTSPGLLIPLVYLVVCAVGLWGNTLVIYLAWRSPAGQNSVTALYILNLALADDLFMLGLPFLAAQNALSYWPFGSPACRLVMTLDAVNQFTSIFCLTVLSFDRYLAVVRPIQSAKWRKPKVAKCVNVTVWILSFLVVLPVVFFSGVPGDTGTCHIAWPEPAQMWRTGFILYTAALGFFCPLLVICICHLLIVAQVRSSGKRVRVAPNRRQGPERKVTKMVALTVTAFVLCWFPFYALNIINLLWPLPESPKLYGLYSFVVALSYANSCLNPIIYALLARPFQRGLRRVLCRTSVRVADGTLKRGDDEVQEELSRVNGISQEGRSVRTDGGEGNSIKSGSQNRVQQDVGTSAQKSLPEDLGACEKESMLRISYL
>Deuterostome_chordata_Xtro_tr_F7C7K9_F7C7K9_XENTR_Oxytocin_receptor_OS_Xenopus_tropicalis_OX_8364_GN_oxtr_PE_3_SV_3
MEPLCAQPDCPLLLLNGSWGNFSMENRTGPTNTTRDPLKRNEDVAKVEVAVLALILFLALAGNICVLIAIHINRHKHSRMYFFMKHLSIADLVVALFQVLPQLIWDITFRFYAPDFVCRIVKYLQVVGMFASTYMLLLMSLDRCLAICQPLRSLHRRSDCVYVVLTWILSFLLSVPQIHIFSLKEVGNKVYDCSASFIEPWGLKTYITWITITVYILPVMILSVCYGLISYKIWQNIRLKTMCESSVRLSSNKRATLSRVSSVRLISKAKIRTVKMTFIIVLAYIVCWTPFFFVQMWSVWDPDAPKEDSLFIIAMLLGSLNSCCNPWIYMLFTGHLFHDLLQRFLCCSARYLKSSQQGSDMSTSRKSNSSTFVLSRKSSSQKSITQPSIA
>Deuterostome_chordata_Xtro_tr_A0A6I8QWR5_A0A6I8QWR5_XENTR_5_hydroxytryptamine__serotonin__receptor_5A__G_protein_coupled_OS_Xenopus_tropicalis_OX_8364_GN_htr5a_PE_3_SV_1
MPMLPDSRMEWNITVSANGSAGADSWGKHRFSVFSVLILTLLAMLVIATFLWNVLVLVTILRVRTFHRVPHNLVASMAISDVMVAALVMPLSLVHELNDRRWRLGRVLCHIWISFDVLCCTASIWNVTAIALDRYWSITRHLEYTLKTRKRISNIMILLTWLLSAVISLSPLFGWGETYSEVNEECQVSQEPSYTIFSTFGAFYLPLCVVLFVYWKIYKAAKFRIGSKKTNTITPMPEVIEVKEASHQPQMVFTVRHATVTFQTDGDTWREQKEKKAALMVGILIGVFVLCWIPFFITELINPLCSCDIPPIWKSIFLWLGYSNSFFNPLIYTAFNKNYNNAFRNLFSRQR
>Deuterostome_chordata_Xtro_tr_A0A6I8QG78_A0A6I8QG78_XENTR_Arginine_vasopressin_receptor_2__nephrogenic_diabetes_insipidus|gene_2_OS_Xenopus_tropicalis_OX_8364_GN_avpr2.2_PE_3_SV_2
MNNFSFSMHEKPFPSREIIMTNKSQFIERPDRSEQLAYVEISVLGVIFMVASAGNLTLILVLWNKRKKLSRMYVFMLHLSLADLVVAFFQVLPQMIWDITDVFFGPDPMCRLIRYLQLVGMFASTYMIVVMTLDRFQAICYPMVTFQKKRALWNAPICASWCISLLFSIPQVFIFSKTEIYPGIFECWAKFMEPWGSKAYVTWIFVAIFFIPINILIVCQIKICRTIKTNIYVKQHSDLELQEQHRIGASRASSINCISKAMIKTVKMTVVTVVAFFLCWTPFFIVHLWVAWSSEDVTEGAAFTIIMLLGNLNSCANPWIYMYFSGHIPRCVSHRETLSTREDSLNTASIDLGDRDCEDRTTAV
>Deuterostome_chordata_Xtro_tr_A0A803JIC2_A0A803JIC2_XENTR_Somatostatin_receptor_2_OS_Xenopus_tropicalis_OX_8364_GN_sstr2_PE_4_SV_1
MEQDYSELSNTTELWFTSLSQLDIFGRVTPTNASISNSTTYYDMTSNAILTFIYFVVCIVGLCGNTLVIYVILRYAKMKTITNIYILNLAIADELFMLGLPFLAMQVALVHWPFGKAICRIVMTVDGINQFTSIFCLTVMSIDRYLAVVHPIKSAKWRRPRTAKMVNAAVWTVSLLVIMPIMTYAGVQSYHGRGSCTIIWPGNSSAWYTGFIIYAFILGFLVPLSIICLCYLFIIIKVKSSGIRVGSSKRKRSEKKVTRMVSIVVAVFIFCWLPFYIFNVSSVSLLIVPTPGLKAMWDFVVVLSYANSCANPILYAFLSDNFKKSFQNVLCLSKVSGMDEVDRSDSKQDKSRLNETTETQRTLLNGDLQTSI
>Deuterostome_chordata_Xtro_tr_F6XX21_F6XX21_XENTR_Gonadotropin_releasing_hormone_receptor_2__pseudogene__OS_Xenopus_tropicalis_OX_8364_GN_gnrhr2_PE_2_SV_2
MPTEMNITKDTDSITCNNVLWLSSYCTMDRNTSSAAEAQNPFQLPTFSPAAKARVIITFVIFALSAFCNLAVVWASTNTSRKKRSHVRILILNLTTADLLVTFIVMPLDAIWNITVQWQAGDLACRILMFLKLLSMYSCAFVTVVISIDRQSAILNPLGISEAKKRNKIMLSVAWLMSILLSLPQLFLFHTVTITEPQNFTQCTTRGSFQEHWQETVYNMVSFVCLFLLPLLIMISCYSRILIEISRRMSKGALSSKEVYLRRSKNNIPKARMRTLKMSIVIVSSFIICWTPYYLLGLWYWFYPEAMEERVSQSLTHILFIFGLVNACLDPITYGLFTIHFRKGLHRYCRGGRASDLDTSSSVTGSFRCSMSSFRAKKIVLNQELQVMQGYNGSSNNSEFRTNGLNSSCL
>Deuterostome_chordata_Xtro_tr_F7A0F2_F7A0F2_XENTR_Opioid_receptor_kappa_1_OS_Xenopus_tropicalis_OX_8364_GN_oprk1_PE_3_SV_3
MVMESPVQIFREEEAIIPERAPVGSTCSSSCAPACPSSCFPNTSWLLGWDDHDNVSAYPDLPLNEGNHTSISPTISVIITAVYSMVFVVGLVGNALVMFVIIRYTKMKTATNIYIFNLALADALVTTTMPFQSTSFLMNSWPFGDVLCKIVVSIDYYNMFTSIFTLTMMSVDRYIAVCHPVKALDFRTPLKAKCINICIWMLSSSVGISAIVLGGTKISDGSTECALQFPTHYWYWDTVMKMCVFIFAFIIPVFIITICYTLMILRLKSVRLLSGSREKDRNLRRITRLVLVVVAVFIVCWTPIHIFVLVEALVDVPQSIAVVSIYYFCIALGYTNSSLNPILYAFLDENFKRCFKDFCFPSKHRLDRQPNSRVGNTVQDPACNRHGSQKPV
>Deuterostome_chordata_Xtro_tr_A0A6I8SU78_A0A6I8SU78_XENTR_Beta_2_adrenergic_receptor_OS_Xenopus_tropicalis_OX_8364_GN_adrb2_PE_3_SV_2
MEQRVTASPYPNSTLEQLVSNVSNTSNASDKPGDAWMVGMGIIMSCIVLVIVLGNVLVITAIAKFQRLQTVTNYFITSLACADLLMGLIVVPFGASSIILDTWVFNNFWCEFWTSVDILCVTASIETLCVIAVDRYFAITSPFRYQSLLTKCKARIVILLVWVVSTLTSFLPIYMHWYRIEEESALHCYDDPSCCFFFTNPAYAISSSIISFYLPLVVMIFVYARVFQEAKKQLKKIDKSEGRFHNQNNQQDTNGKQGNKRTSKFWLKEHKALKTLGIIMGTFTLCWLPFFIVNIVQVMHKDFIPVKVYNFLNWVGYVNSAFNPLIYCRSPDFRYTFQELLCLRKPGSKAYANGYPQSNGNSAYNEDTEPCQYSKDRTCEVLFKEEKTPNPSLLNCEGTLLDFSLEPLGKNHNTHDCLL
>Deuterostome_chordata_Xtro_tr_F6XF22_F6XF22_XENTR_AVPR_V2_OS_Xenopus_tropicalis_OX_8364_GN_avpr2_PE_3_SV_4
MSGTQPTFETPNITVGVEEDKRDPIVAQWNIAMLAVIFSFATFGNCLVLFTLLRRRKHNALMHTFMIHLCLADLVVSFFQVLPQLVWDITDRFRGPDVLCRGVRYLQVVGMYASSYMIVAMTFDRHQAICRPMMTFKKGSARWNIPVSLAWLASAIFSLPQGFIFSRIEVHPGVFDCWATFIEPWGLKAYVTWITLAVFILPALFIATCQVLIFREIHNSINMGPGHSPRPRRKAKLINTRNGARSQSDTGVSSAMAKTVRMTLVIVLVYVVCWAPFFIAQLWNVWNQESAAGSSAIKVLMILASLNSCTNPWIYTIFSSSVSKDVKEILCFACRPRQRKNSLPEDSCFTGSTTVPKECLY
>Deuterostome_chordata_Xtro_tr_Q0P4R2_Q0P4R2_XENTR_G_protein_coupled_receptor_83_OS_Xenopus_tropicalis_OX_8364_GN_gpr83_PE_2_SV_1
MTRHVWFSLPYASKPFRRTAASNSSGIFSTLYGFPNISSLFNGDLNIDDIGDFENDTKYEAESQSSTVKALLIVAYSVIIVISLFGNILVCHVVIKNSRMQSATSLFIVNLAVADIMITLLNTPFTLVRFVSSTWVFGKLMCHVSRFVQYCSVHVSVLTLMAIALDRHQVIMHPLKPRMSTVKGIICIIVIWFMASGFSLPHAVYQKLEQFFIGNTVRMVCLPSFPYPADLFWKYLDLATFVLLYVLPLIVISITYTTVAKKLWLRNAIGDITMEQYYAHRRKKKMTLKMLMLVVVVFAVCWFPLNCYLVLMSSKVISSNNAIYFAFHWFAMSSTCYNPFIYCWLNESFRSELKALLCVCRRRSPAQSHPLQSVSPQFRHAWTENCHFKQGSSSQAAGSATNVNSGRTDISSVEPIVTVS
>Deuterostome_chordata_Xtro_tr_A0A7D9NMF6_A0A7D9NMF6_XENTR_5_hydroxytryptamine_receptor_2B_OS_Xenopus_tropicalis_OX_8364_GN_arnt_PE_3_SV_2
MLVVALASPQFARAPADSLSVPWHEMPTLNPSYSVGVPNTTASVAVPEKCWLALLTIMVIVPTIGGNILVILAISLEKKLQNATNYFLMSLAVADLLVGIFVMPIALINILFQQVWQLPQCLCAIWLFLDVLFSTASIMHLCAISLDRYIAIKKPIQASQYNSRGKTLIKIAVVWVISAGIAVPIPIQGLLYPNTTFSASYTCVVGLEPFKYFIIYGSMAAFFVPFGIMVVIYFLTIHLLRKKAYLIKNKPPQRLTWSTVSTVFQRDMTPGSSPEKIVMLEGPRKDGTFNFTGEELPIRRLSSVGKKSMQTITNEQRASKVLGIVFFLFVFMWCPFFITNVTSVLCGKDQCDEDVIKMLMDIFVWVGYISSGVNPLVYTLFNKTFRDAFRRYIKCNFHGMQSVKLLRNCSSRISFRNSMAENSKLIMKHGMRNGINPVMYQSPLRLCNGQLESSAILLDTLLLTENEAGKTEEQVSYV
>Deuterostome_chordata_Xtro_tr_F7DAS6_F7DAS6_XENTR_G_protein_coupled_receptor_25_OS_Xenopus_tropicalis_OX_8364_GN_gpr25_PE_3_SV_4
LIKTAPWSLSDYDNDTEPDCQDENLPHGHWILPTLYLIFFFFGLTGNAIVIAIVSRRSSRRADIFILHLAISDLLFVLTLPFWASSLALGGQWSFGVHMCRASGFIIAVTRCASSLLMAIMSVDRYLAVIGGHRIHPFRTRTCSLGACCAIWLLSLVTGIPPLVFRNLVENVCVESSESRLSVGIKLATLFLTFVLPLTVVAFCYSCMAKHLWNYFGGPQNVAGGKAKPRRRHSWLRIVSCVVAAYSLSWLPYNTLSTVRLVAELGEGFPCHTTVAINQALSATAAIAFANSCTNPLIYSILDAGFRHRTKQTLPSIFPICQAVFHLPFRGGSQQSTVASTESSSSYTRSY
>Deuterostome_chordata_Xtro_tr_A0A1B8Y8P3_A0A1B8Y8P3_XENTR_Neuropeptide_FF_receptor_2_OS_Xenopus_tropicalis_OX_8364_GN_npffr2_PE_3_SV_1
MMDEKPDSNLSVIWYRKSLNKTLNYEEPNITYVDFYLHRPSVAAVFIASYLLIFILCMLGNGVVCFIVLSSKHMRTVTNLFILNLAISDLLVGIFCMPTTLLDNIIAGWPFGSTVCKMSGMVQGISVSASVFTLVAIAVDRFRCIVYPFKQKLTISTAVVIIVVIWVLAIAIMCPSAVMSHVKEDKNFRVVIGNSNQTNPIYWCREDWPNPEMRKIYTTVLFSNIYLAPLSLIVIMYARIGITLFKSELNVENKNHQQPRHAVSRRKQKVIKMLIIIALLFILSWLPLWTLMMLTDYANLTQNQYQMINIYIYPFAHWLAFFNSSINPIIYGFFNENFRRGFQAAFKLQLCSEELERRTMYSHRAQGNAILPAASHNTARQNSAFEKQSSDDKESDKRKPLTSDQDLIMEDLEKFSNNNGIQKDMV
>Deuterostome_chordata_Xtro_tr_A0A6I8PU69_A0A6I8PU69_XENTR_G_PROTEIN_RECEP_F1_2_domain_containing_protein_OS_Xenopus_tropicalis_OX_8364_PE_3_SV_2
MSSEELKTTMSNSVEIHLSNSTMGFSTTTYEDETIVYMCSNDESIKFGAAAVPFFYYTVFTLSLLGNGLILFLLLKYEKIKTVTNLFILNLVISDLLFTITLPFWAFYHSNEWVFGNGMCKVVSSVFFIGFFSCILFLTVMTMDRYLAVVHAVSAARTRKLIYVYVASIAIWVISFVSTVPKFVLYGTRKHDSAGILCEETGFSADKIDTWRRLGYYQQLTMFFLFPLIVILYCYTLIVVKLFNTKMHNKDKAVKLISVIVLAFFICWTPYNVVIFLRLSPGDPCNDYLNNAFYICRNIAYFHCCINPFFYTFVGTKFRRHLSALLGTNCLSMFRRSSSSSRTSEYSPQTIYE
>Deuterostome_chordata_Xtro_tr_F6PV41_F6PV41_XENTR_Bombesin_like_receptor_3_OS_Xenopus_tropicalis_OX_8364_GN_brs3_PE_3_SV_4
MPEGYLNLNETLSSVTKNTAHLRFSNGSDALYQEESADLSPRLEVLATISITYAVIISVGLLGNTILIKVFFKVKSMQTVPNIFITSLAFGDLLLLLTCVPVDASRYMVDTWLFGRMGCKILSFIQLTSVGVSVFTLTVLSADRYRAIVKPLELQTSDAVLKTCGKAACVWIISMLLAAPEAVFSDLYEFSSPDKNTSFKACAPYPVSEKLMQETHSLMCFLVFYIVPLSIISAYYILIAKTLYKSTFNMPAEEHTHARKQIESRKRVAKTVLVLVALFAFCWLPNHILYLYRSFTYHSAVNSSMLHLSATIFARILAFSNSCVNPFALYWLSRSFRQHFKKQVYCCPEQPLQSQPSPTHSSTTTGIAATKGNMQMSEISFTLLSGYEIKKESDSISLNDSR
>Deuterostome_chordata_Xtro_tr_A0A6I8SPC0_A0A6I8SPC0_XENTR_Pyroglutamylated_RFamide_peptide_receptor_like_2_gene_2_provisional__OS_Xenopus_tropicalis_OX_8364_GN_qrfprl2.2_PE_3_SV_2
MDRRLNITPETLSQLLKEHNMTRLQFIAAYGLKPLVYIPELPLSAKAIFLVLYIIIFILALFGNSLVVYIIIRKKAMRTVTNIFICSMACSDLLVTFFCIPFTLLQNISSEWLGGRFVCKMVPFIQTTAVVASTLTMTCIAVERYQGIVHPLKMKRQYTNIRAYKMLGCVWSVAIVVGSPMLHVQTLEVKYDLLYNLYHVCCLESWSDVELRRAYAIFILVALFLVPLAAMLLLYTRIGYELWIKKRVGDCSVLNTLSRNEMAKITRKKKRAVMMMVIVVLFFTACWAPFHVVHILFEYNNLEDEYDDVTVKMIVAIVQAVGFFNSFNNPVVYTFMNENFKKSLVAILFCHFRAQEPVEPADKRDSQQSERPKGGTTMFFARRDGRSGQSHLSAENLELRLCEQFPAARLESVAYPLVNAHKDLLPNGQSA
>Deuterostome_chordata_Xtro_tr_F7C3W1_F7C3W1_XENTR_Galanin_receptor_2_OS_Xenopus_tropicalis_OX_8364_GN_galr2_PE_3_SV_3
MNVSVQISSQDSCHPESVLIPVLYSLIFLVGTVGNSLVLAVLLRNGKVNNTTNLFILNLGVADLCFIIFCVPFQATIYTLDSWVFGPFMCKAVHFFIYLTMYASSFTLTTVSLDRYLAIRYPLRSRELRTPKNALLAITLIWSLSLVFSGPYLSYYQEFQLSNLTVCHPVWQDSYRRAMDLCTFAFSYVIPVLILSLTYARTIRYLWTAVDPIEDMSESKRAKRRVTRMIIIVAVLFCLCWLPHHLVILCVWFGYFPLNNFTYALRILSHLVSYANSCVNPVVYALVSKHFRKGFRKIFRCLLLRQRAANKVHTAPATHVGVSTHEGPCTEVTHISEGHLHCSACCPDPGSPWKETERPGDKRAQSFITFNVT
>Deuterostome_chordata_Xtro_tr_A0A6I8RMR7_A0A6I8RMR7_XENTR_G_PROTEIN_RECEP_F1_2_domain_containing_protein_OS_Xenopus_tropicalis_OX_8364_PE_3_SV_1
MSVGGLFSTTPSYDYYDYTNESGLPPCDETDWDLSYSLLPVFYMIVFVLGLSGNGVVIFTVWKAKPKRRSADTYIGNLALADLAFVVTLPLWATYTALGFHWPFGSALCKLSSYLVLLNMFASVFCLTCLSFDRYLAIVHSLSSAKLRSRSSILVSLAVIWLFSGLLALPSLILRDTRVEGNNTICDLDFSGVSSKENENFWIGGLSILTTVPGFLLPLLLMTIFYCFIGGKVTMHFQNLKKEEQKKKRLLKIIITLVVVFAICWLPFHILKTIHFLDLMGFLELSCSTQNIIVSLHPYATCLAYINSCLNPFLYAFFDLRFRSQCFFFFGFKKALQGHLSNTSSSLSAQTQKSEIHSLATKV
>Deuterostome_chordata_Xtro_tr_A0A6I8Q3X7_A0A6I8Q3X7_XENTR_Neuropeptide_S_receptor_1_OS_Xenopus_tropicalis_OX_8364_GN_npsr1_PE_3_SV_2
MQVSFAEASDFSNTSSGTLNLTLTNCTSANSSADIEEEYAWESFYTSFKMEQLITLWILFIVTIFGNSVVLYLTWKERKRKSRMTFFVTQLAITDYLTGIISISVNIIWRFTGEFMAPEIVCKTVRYLQVVLLYASTYVLVSLSIDRYHAIVHPMKFLQGEKQAKVLIAVSWTLSFLFSIPTFIIFGKLKLPNGEMQCWALWPDDSYWTPYMTIVALLVYFIPLIIISVIYFIVIRTIWVKSKGHAVIISNYTDGNFCTSYSHRGLISKAKMKAIKYSIVVILAFILCWSPYFLFDILDNFEMLPETKERFYASVIIQHLPFLNSAINPIIYCVFSNRHCRLSRDRNSGKLGGTIRDKTEGIEMQVVSRPEYL
>Deuterostome_chordata_Xtro_tr_F6T3Z3_F6T3Z3_XENTR_Octopamine_receptor_OS_Xenopus_tropicalis_OX_8364_GN_LOC100490372_PE_3_SV_3
MSYRQPLECQGVGMASGQSRLKMSMDKNVSSLCNFSFSFLRREGNRTALEIAPQQVAVGSLLTVIDLITFLGNAVVFICPVVEKRLRTVTYMFIMSLAMADLLVACLVMPFSIIYEVTGMWLFGKQFCKVWISFDVMFCTASIVTLCFISLDRYCSVVTPYHYSKRMSRRRCIIMTVTIWVYSSLISFLPVMQGWNEIPGVDTDNGKQCIFVTNWTFAIVASSLAFYIPFIIMCSMYFFIYRASRLKATRIVSQTLDLHYHPNSKRQNNLQLENKATRTMGIIISVFVMCWLPYFVLNVLIAAKGTDSTSRVLVNAFKFITWLGYCNSTINPMLYAFLNRDFQRALKKLLICRRWRSQVDIGDDMVSIVTFSKTAQDPEYNIKMPISNCVLKNKPAMKCNPTTHY
>Deuterostome_chordata_Xtro_tr_A0A6I8R3B3_A0A6I8R3B3_XENTR_Trace_amine_associated_receptor_3__pseudogene_OS_Xenopus_tropicalis_OX_8364_GN_taar3p_PE_3_SV_1
MYGTPLPWHSLTNLNMDFCSDFVNISCLGTIRSPASYSVMIIVMLGAIILTTIGNLMVIISVSHFKQLHSPTNFLILSLAVTDFLLGLVIMPYSMVRSLTSCWYFGDLFCKLHGCIDMALSTSSIFHLFFISVDRYYAVCQPLHYYKCITNNVIQVFLFISWSVSCLYSFGLVFSNIHTEGIQHYIASFTCTGSCSLAFNKIWGAISALISFFIPGTLMIGIYIHIFSVANKQAKHMHNHHNIQPDRPSIQIKVSVRAESKAAKTLSIVMGVFLFCWLPFFILTIVDPYINFSTSEHVYSTVLWLGYFNSALNPIIYALFYPWFQKTFQFIITGNIFKAGSSFSQVLHFQLWFPAMPYY
>Deuterostome_chordata_Xtro_tr_A0A6I8Q3P0_A0A6I8Q3P0_XENTR_Galanin_receptor_3_OS_Xenopus_tropicalis_OX_8364_GN_galr3_PE_3_SV_2
MSVKRGGGEERDWLEKERDGRSAAAYTRVGVVILLVAEMSQAWNSSVSSELPPGGIIVPVVFSLIFALGTVGNGLVLAVLLRNGQTKYNTTNLFILNLGVADLCFILLCVPFQATIYTLDGWLFGAFLCKAVHFSIYLSMYASSFTLAAVSVDRYLAIRYPLKSRDLRTSRNALAAIGVIWALSILFAGPYLSYYHIILYNQVPICIPNWEDRRRKIMDVSTFVFGYLLPVLILGLSYARTICFLWTSVDPVKTASESRKAKHKVTKMIIIVAVLFCICWLPHHLVILCFWFGHFPFNKATYAFRLVSHCMSYANSCLNPIVYALISKHFRKRFKQVFTCLLTQKRARNKVHAVQAANTIAGFYAGHTEVTQVQEDSGRGGRAAREEGADSGSPEDSVNQRMEGGSWCTRLPKSVGFVTQTA
>Deuterostome_chordata_Xtro_tr_A0A803J4S5_A0A803J4S5_XENTR_G_protein_coupled_receptor_19_OS_Xenopus_tropicalis_OX_8364_GN_gpr19_PE_4_SV_1
MMKHQTGESIMTLSSRKLNLLLNMVLAHGMDSSRSQHSNPTILYPAHNTSLTTCPMSTGELWVPGLYKDVSTGKTNGTVPAQLLFPGEIAAAGLIFGVIWILSLFGNALVCLVIHRSRRTQSTTNYFVVSLACADLLLSVGSAPFTLLQVTSGHWALGSAMCKLMRYFHYLTPGVQIYVLLSICLDRFYTILYPLSFKVSREKAKRMIAASWLFDAAFISPIFFFYDGVDGHCNFFPPPSWDGAAYGVVHLIVGFVVPSGLIILFYQKVVKYIWRIGTDGLTVRRTMNIVPRTKVKTIKMFLMLNTIFMVSWLPFYVVQLWHPDENDRRQSCLVFLAVSWLSFGSSAAKPTLYSVYNANFRRGMKETFCMSSMKCYRSNAYTITTSSRMAKRNYVGICEMPVPAKTAVKESVYDSFDREAKEKKLAWPIDSNPPNTFV
>Deuterostome_chordata_Xtro_tr_A0A6I8RMZ6_A0A6I8RMZ6_XENTR_Alpha_1A_adrenergic_receptor_OS_Xenopus_tropicalis_OX_8364_GN_adra1a_PE_3_SV_1
MIKSWRDNIYARSSAISFTMVILYENNTVESIQLCLNCTHPGATINISKAIVVGVIFGVFITFGVLGNILVILSVACHRHLQTVTHYFIANLAVADLLLMSMVLPFSATFEIQGYWLFGRIFCNIWAAVDVLCCTASIMSLCAISIDRYIGVSYPLRYPSIMTEKRGVLALLCIWVLSLVISIGPLFGWKQPAPEDDKICEITKEPGYALFSAFGSFYLPLSIILVMYFRVYIVAKRESKVLTSGMKLEKSDSEEVTLRIHRKSTPESIGSTSSSKQKTQFSVRLLKFSREKKAAKTLGIVVGCFVLCWLPFFLVMPIGSIYPPANSSDTIFKITFWLGYFNSCINPVIYPCSSPEFRKAFQNILHARCSHRRQAASKYSSGFLLNSPVHRSSEENKNVVRIPVGSGEMFYRISKSDEGCEWKYFTPLPSPATPYGTPRDFANCSSARVSSKSFLRTCCCVGTQQTRSCHDVPTIKIHTISVSENGEAV
>Deuterostome_chordata_Xtro_tr_F6Y1C0_F6Y1C0_XENTR_Prokineticin_receptor_1_OS_Xenopus_tropicalis_OX_8364_GN_prokr1_PE_3_SV_4
METRRPLSSSASSEALDLWNHSSEYNYFIYEGEGPETGGKVLFMARLFIGVTLACVMLICGFGNLIFILTLAMKKKLRSVTNILIANLAVSDLLVAVVCCPFEMDYYVVREQSWTFGHVICSSVSYLRMVSLYVSTNALLAIAVDRYLVIIHPLQPRVTLRTACGVLLTIWLTSIFVAAPTAYFATETDFDAPREPGGKVFCGQIWPADRALLYKSYSLFLLAVEFLAPVIIMSLCYIRICHELWFKNLPGVQTKQLRERLQSRRKTVLVLVAVLLAYVFCWSPFYGYAIVRDFYPGLLLKERHAIALYYIVECIAISNSIINTLFFVTVKNWPWFCLKGKCERYIIFQGCTTAVQPTAV
>Deuterostome_chordata_Xtro_tr_F7E412_F7E412_XENTR_Neuropeptide_FF_receptor_1__gene_1_OS_Xenopus_tropicalis_OX_8364_GN_prtg_PE_3_SV_4
MEGPLPFNISSPGHGNTTQASRDNFTFSLYYQHSTSIAAMFILAYTFIFLMCMIGNMLVCFIVLKNRQMRTVTNMFILNLAISDLLVGIFCMPTTLVDNLITGWPFDNIMCKMSGLVQGMSVSASVFTLVAIAVERFRCIVYPFRQKLTLRKAIITIIIIWVLALIIMCPSAVTLTVTKDDFHFMVDDYNNYYPLYSCWEEWPDTEMRKIYTTVLFSHIYLAPLTLIVIMYARIAFKLFKSSAPIRGSVSEENEGRRVSKRKVRVIYMLIIVALFFSLSWLPLWTLMLLTDYGHLSDYQLNLIAVYVFPFAHWLAFFNSSVNPIIYGYFNENFRRGFQEAFKVQVCSMKREHRETYSERKNSGFLFGVRNRIFVEVQPSDSGQGSDSCNSTAKGGMFSLRSGRIAHHGLVVEDVDNKSSNNTVSVPAWEI
>Deuterostome_chordata_Xtro_tr_F6PHM9_F6PHM9_XENTR_Pyroglutamylated_RFamide_peptide_receptor_OS_Xenopus_tropicalis_OX_8364_GN_qrfpr_PE_3_SV_2
MFYMERCISLRDGASVLRYWTCWIFHISGWSWYPMQSLNITPEQFARLLQENNVTREQFIELYQLQPLVYIPELPFRTKIAFVTICVLIFVLALFGNSLVLYVVTRSKAMRTVTNIFICSLALSDLLIAFFCIPFTMLQNISSNWLGGAFACKMVPFVQSTAIVTEILTMTCIAVERHQGIVHPLKMKWQYTNRRAFTMLGIVWLIAAVVGIPMWHAQRLEVKYDFLYEKQYVCCLEAWNSQVHQKIYTTFILVILFLLPLTVMLLLYSKIGYELWIKKRVGDASVLQTIHGSEMSKIARKKKRAIIMMITVVVLFAVCWAPFHVVHMMIEYSNFENEYDDVTIKIIFAIVQIIGFFNSICNPIVYAFMNENFKKNFLSALCFCFLRDPSSPSRRPGNSGITLIQQKSSSSRRENTCEDTRREAFSEGNIEVKFFDQPVSKKRHLHLFTSELTVHS
>Deuterostome_chordata_Xtro_tr_F7EHY9_F7EHY9_XENTR_Arginine_vasopressin_receptor_1B_OS_Xenopus_tropicalis_OX_8364_GN_pcdh1_PE_3_SV_3
MENNSYLLDYALKLPSALNYTDPRNEDLAKAEVALLGAILVITTGSNLIVLFAIYQRRKKMTRMHLFIVHLTFTDLAVALFQILPQMIWDITFRFIGSDILCRAVKYTQVMSMFASTYMLMMMTIDRYIAVCHPLKTLQQPSKQAYLMIGGTWILSCILSLPQIFIFSMKEISQGAGVIDCWADFRYPWGAKAYITWITVSIFFVPVGILLLCYSLICCEICKNLKGKMQTSGVGQRESNGQVVPSRVSSIRTISRAKIRTVKMTFVIVLSYILCWTPFFSVQMWSVWDENSPDEDSTDFAFTITMLLASLSSCSNPWIYMCYNSPQLCRGTSRPHGHRHNSTGSVSSRRDTLLTQLRNRSLLRGGGSNGTCNSIRDLYPALDDTVIESGIL
>Deuterostome_chordata_Xtro_tr_A0A6I8SJH8_A0A6I8SJH8_XENTR_Hypocretin__orexin__receptor_2_OS_Xenopus_tropicalis_OX_8364_GN_hcrtr2_PE_3_SV_2
MLSPERSTGSRQMNSSMKGAKLDHLLYRNWSEQDVNGTQEPFLNPNADYDDEFLRYLWREYLHPKQYEWVLIVGYIIVFIIALIGNILVCVAVWKNHHMRTVTNYFIVNLSLADVLVTIICLPATLLVDITETWFFGKTLCKVIPYLQTVSVSVSVLTLSCIALDRWYAICHPLMFKSTAKRAQQSIVIIWIVSCAIMIPQAIVMECRSVFPELANKTILFTVCDERWEVLLLFFLRILVLQTADCCNFKERCHKDKNECEGVWSILENFCGFSGSNCQIKDSQNCNTTIHYITQKYPEFRACTCAEDMNCSIRRLLGKQCTAGKVNTIPTEPIKPNILQKSSLKYSRTTGVITLAKLNDCYVAKQHCKLDRNCFHLYENFKNCCITNANLCTTHGSHETCLSAWSELKSTVMGNCGCLYPAKEKCLNIWNGIYNNSCLKHAKKMESTLANTEEMKEKNNVPGAVDSVSNDLQSIISLEWELSSLTRLEYSSPMSCFEVATLCVRDEVCNRHLAALLQICKVNGNVCNITGCQRATKSFYTTMPFRVSELLAFCDCAQSDEDCKSTGDDLHSKPCAVQAETPISCVDVIHRCLKDELCRQGYETYLSKCWCGNNENCLRYTSIEELSCSGDDNCKAAYISTLGTDLHMQCTCSPALGVEDQRLCRIFYHMIHSKSCFKRVTHRNFHKLNSESVILTGSHSLQNGTMIYIAAYISGVILVSAIILLALLQARACRTRQKENVPKGNVSESLMDS
>Deuterostome_chordata_Xtro_tr_A0A803J4L4_A0A803J4L4_XENTR_G_protein_coupled_receptor_83_gene_2_OS_Xenopus_tropicalis_OX_8364_GN_gpr83.2_PE_4_SV_1
MVPQLMWLFLLCLSSGLKRSESLHSNASLKGSFQIPNITGFFSWNNYSLADWQSFVGKKRYGAESQNPMVKALLIVAYSFIIVFSLFGNVLVCHVVIKNKRMHSATSLFIVNLAVADILITLLNTPFTLARFVNSTWMFGKGMCHVSRFAQYCSLHVSALTLTAIAVDRHQVIMHPLKPRISTVKGVAYIAIIWIMATCFSLPHAIYQKLFTFEYSEENIRSLCLPDFPEPSDLFWKYLDLATFILLYVLPLLIISVAYTTVAKKLWLRNAIGDVTTEQYFALRRKKKKTIKMLMLVVVLFAVCWFPLNCYVVLLSSQTIRTNNALYFAFHWFAMSSTCYNPFIYCWLNDNFRSELKALLNMCKKPTGPSEHMLPSSVPSYRVAWPENRSFKRSLVSHTLPSSSNIQSGKTDISAVEPIVSVG
>Deuterostome_chordata_Xtro_tr_A0A6I8PTM4_A0A6I8PTM4_XENTR_NPY_Y2_receptor_OS_Xenopus_tropicalis_OX_8364_GN_npy2rl_PE_3_SV_2
MGTLKQTNPTEELGSRGLHSKSMHTFHGAHTIMMDYTKLVGVQVILIAAYSLIILLGLVGNSLVIYMIVKYKNMRTVTNFFIANLAIADLMVDSFCLPFTLVYTLMDEWKFGSVLCHLFPYAQAMSVNVSTLTLIVIALDRYWCIVFHLNSRISKNLSFLIISITWITAAILAIPLAVFREFRYEDLPPFNLKIAVCAENWTNRDSTIYSLSMLILQYALPLAVICYAYLRIWFKLKNHISPTTRSESQQRRKNTTKMLVMMVVVFAVCWLPFHIFQLAIDLEWTVAIHENKLLYTIFHVVAMCSTFVNPFLYGWMNKNYRHGFLTFFGCKDTLQNSQPDGSLRGHSYTFRPTTFHGSIKHACENGNPPTHV
>Deuterostome_chordata_Xtro_tr_A0A6I8SI56_A0A6I8SI56_XENTR_Neuromedin_B_receptor_OS_Xenopus_tropicalis_OX_8364_GN_nmbr_PE_3_SV_2
MISGQTFANDSLIQFNVSSVVPSILPEVPVPHEQEMAAFIIRCVIPSLYLVIIMVGLLGNITLVKIFITNSAMRSVPNIFISSLAAGDLLLLVACVPVDAFRFFFEEWILGEVCCKLIPAIQLTSVGVSVFTLTALSADRYKAIVNPMDIQTSSAVLWTCIKASAIWIISILLAVPEAVFSEVAHISESDNVSFTACIPYPQNDEMHPKIHSVLIFLVYYLIPLTIISIYYYHIARTLIKSAHNIPGEYSEHSKRQMETRKRLAKIVLVFVGCFAICWFPNHVLYMYRSFNYSEIDQSLRHMIITLIARILSFSNSCVNPFALYLLSESFRRHFNSQLCCWKKRHQERSTSYLLNSSAVQMTSLKSNARNAVTRTSLLNGHSRQEVSL
>Deuterostome_chordata_Xtro_tr_A0A7D9N0J0_A0A7D9N0J0_XENTR_Muscarinic_acetylcholine_receptor_OS_Xenopus_tropicalis_OX_8364_GN_chrm3_PE_3_SV_2
MIFHNMTLLTILANISSTAKTLLQSGDLYNATEITFWSNDITKFFYNTSDIKDEVNISDNGNYTERDYLGGHTVWQVFLIASFSGIIALVTVIGNILVILAFKVNKQLKTVNNYFLLSLACADLIIGVISMNLFTTYIIMDHWIMGSLACDLWLMIDYVASNASVMNLLVISFDRYFSITRPLTYRTKRTTKRAGIMIGLAWIISFILWAPAILFWQYFVGKRTVPSDECFIQFFTEPIITFGTAIAAFYLPVSIMTILYWRIYKETEKRTKELAGLQASGGKLEVPGLSHRTGNAKGNSNYKIQRNIKFSSRTRYSWCTFRFKPKMCKSDKKQIEQDQSSSESWNHNDANASLDNSGTSDEEDAPENPRAIYSIVLKLPGHNSVLSKTKSQSSNQGNTSKGMQKSGPQPKELRFKNLNSQRNLQNKDESISVSLSPQTDHSMNTSSKTTAPLPISFKEIALAKRFAAKTRNQITKRKRMSLIKEKKAAQTLSAILLAFIITWAPYNIMVLVNTFCESCIPRIYWNLGYWLCYINSTINPICYALCNKTFRTTFKILLLCQCDKIKRRKKQYQLTKPIFQRHVTNKSL
>Deuterostome_chordata_Xtro_tr_Q5FV96_Q5FV96_XENTR_G_protein_coupled_receptor_45_OS_Xenopus_tropicalis_OX_8364_GN_gpr45_PE_2_SV_1
MGCNNTALDSCMLPNLSIATAPPDSRFAFSTPLRILLAIIMIVMIAIAFLGNAIVCLIVYQKPAMRSAINLLLATLAFSDIMLSLFCMPFTAVTIITGSWLFGTQFCQISAMLYWFFVLEGVAILLIISVDRFLIIVQRQDKLNPHRAKIMIATSWVLSFCISFPSVVGWTLVEVPTRAPQCVLGYTEFSADRVYAVMLIVAVFFIPFSVMLYSYLCILNTVRRNAVRIHTHADSLCLSQVSKLGLMGLQRPHQMNVDMSFKTRAFTTILILFVGFSLCWLPHSVFSLLSVFSRTFYYSPSFYVISTFILWLSYLKSVFNPVIYCWRIKKFREACLEFMPKTFKILPKVRGRTRRRIRPSTIYVCGEHQSAV
>Deuterostome_chordata_Xtro_tr_A0A803J9Q5_A0A803J9Q5_XENTR_Somatostatin_receptor_1_OS_Xenopus_tropicalis_OX_8364_GN_sstr1_PE_4_SV_1
MLPNNTSTNVMGSLDNTPEFIWGNNTLNGTSADSPGIAIFISFVYSLVCIVGLCGNSVVIYVILRYAKMKTATNIYILNLAIADELLMLSVPFLVTSTLLRHWPFGSLLCRLVLSLDAMNMFTSVYCLAVLSLDRYVAVVHPISAARYRRPSVAKMVNLGVWLFSILIILPIVVFSSTAPNSDGTVACNVLMPEPSQRWVVVFVLYTFLMGFLLPMAAICLCYILIITKMRVVALKAGWQQRRRSERKLTLMVTVVVTVFVVCWMPFYVVQLVGVFARKGDTTVSQLSVALGYANSCANPFLYGFLSDNFKRSFQKVLCLSWMENANEEPVDYYATALKSRAYSAEELQNGMLTTGGIYSNGTCTSRTH
>Deuterostome_chordata_Xtro_tr_A0A803KEP4_A0A803KEP4_XENTR_Somatostatin_receptor_4_OS_Xenopus_tropicalis_OX_8364_GN_sstr4_PE_4_SV_1
MTTSPNLLVPVEAKILLSTWNESRDMVGTQYPISLIPSNKNTNSTSAPLENEKNVSMIVIQFIYAIVCLIGLIGNSMVIFVILRYAKMKTATNIYILNLAIADELFMLSVPFLAASAALQHWPFGSGMCRTVLSVDGINMFTSVFCLTVLSVDRYVAVVHPLRAARYRRPTVAKMINICVWIVSLLVISPILIFADTMPSKNGVVVCNLMWPHQTWSAVFVIYTFLLGFFLPVVAICLCYILIIIKMRAVALKAGWQQRKKSEKKITRMVLMVVTVFVICWMPFYIVQLLNLFLPHMDATINHISLILSYANSCANPILYGFFSDNFKRSFQRIVCFRWLENGTDEPVDYYATALKSRVCNNNPLDFQQEPLQSDPCYKHGTITRTTTL
>Deuterostome_chordata_Xtro_tr_F7A901_F7A901_XENTR_NPY_Y5_receptor_OS_Xenopus_tropicalis_OX_8364_GN_npy5r_PE_2_SV_2
MDLEIEDVNNRTVTKDENSTSETRDSSFPEWEDYNSSVDDIRYFLIGLYTFVSLLGFMGNLLILLAIFKKRKQKTIINYLIGNLAFSDILVVLFCSPFTLTCVLLDQWIFGEVMCHVVPFLQCVSVLISTLMLMSIALVRYHMIKHPLSTNLTANHGYFLIATVWTLGFTICSPLPVFHKIINLREAFNLDSLINSYLCIESWPSDSYRIAFTISLLLVQYILPLSCLTISHTSVCRSIGSRLPSRDTKVEENEMINLTLQQPKNHRSELEISSSRRWSYSCVRKHRRRYSKKSASVVPAILRRNQESNTGDIPETSMTERSHTLPSSVYLPGVPICFEMKPEENSEMHNMISVSKSITRIRKRSRRVFCRLTILIIAFAVSWMPLHLFHLVTDFNANLISNRHFKLVYCICHLLGMVSCCLNPILYGFLNDGIKADLMSLIKCFQIS
>Deuterostome_chordata_Xtro_tr_A0A803J267_A0A803J267_XENTR_Adrenoceptor_alpha_2A_OS_Xenopus_tropicalis_OX_8364_GN_adra2a_PE_4_SV_1
MINFENPTEVRGGLSPMECLEDCSNTTLNNGNGTWEGGPPYSLEVTLALITLVGMLMLFTVFGNVLVIIAVFTSRALKAPQNLFLVSLASADILVATLVIPFSLSNEVMGYWYFGKVWCEIYLALDVLFCTSSIVHLCAISLDRYWSITQAIEYNLKRTPRRIKCIIFIVWVISAVISFPPLITIEKESGKVEMPICKINDEKWYIIYSSIGSFFAPCVIMVLVYIRIYQIAKKRTRVPPGKRSNAAEVGAKQHNGLAEKDLPVKLNGDKAGGSGGDHGKEVEANGVDMDDSSSSEHQEDNQYQARKKQDKLPRGKGKTKLSQIKPGDSLPRREEERNPKVSRWKGRQNREKRFTFVLAVVIGVFVICWFPFFFTYTLMAVCVRCYVPAPLFKFFFWFGYCNSSLNPVIYTIFNHDFRRAFKKILCKGDRKRIV
>Deuterostome_chordata_Xtro_tr_F7B836_F7B836_XENTR_Arginine_vasopressin_receptor_1A_OS_Xenopus_tropicalis_OX_8364_GN_avpr1a_PE_3_SV_3
MDLTHSSESQQDSNLAAPTEDCSPNSTLFNSSSSQIDPTADPYVRNEALAKIEIAILAIIFVAAVLGNCSVLIGLYKSKKKTSRMHLFIKHLSLADLAVAFFQVLPQLCWEVTYRFRGPDILCRIVKHLQVFGMFASAYMLVVMTADRYIAICHPLKTLQQPTKRSYVMIISAWIISFLLSIPQYFIFSFSPVNGSEVYDCWAHFIQPWGARAYITWMTASIFVVPVAILTTCYGFICYNIWRNIQCKTKREENEGRKSHGLLSTSVSSVKTISRAKIRTVKMTLVIVTAYILCWAPFFIVQMRSVWDKNFEWTDSEDIATTVTALLGSLNSCCNPWIYMFFSGHLLQDFIHSFPCFQKIKQTFSKEDSDSSTRRQTSFTRIQTRSPTNSTHTLKESPKSSKSIKFLPIQT
>Deuterostome_chordata_Xtro_tr_A0A803JLM0_A0A803JLM0_XENTR_CCKBR_cholecystokinin_B_receptor_OS_Xenopus_tropicalis_OX_8364_GN_cckbr_PE_4_SV_1
MDSLKSLSNISALHELLCRYSNLSGTLAWNLSGTHNLSAANWPPWNLSCALLDRKKPSPSELNLWVRIVLYSVIFLLSVFGNALIIAVLVLNKRLRTITNSFLLSLALSDLMVSLLCMPFTLIPNLMENFIFGELICRAAAYFMGLSVSVSTFNLVAISIERYSAICNPLKSRVWQTRSHAYRVIAATWVLSSALMVPYLVYNRTVTFPMKDRRVGYQCRLVWPSKQVQQAWYVLLLTILFFIPGVVMIVAYGLISRELYRGIQFEMDLNKEAKAHKNGVPAPATVPSGDEGDGCYIQVSKRRNTMEMSTLTPSACTKMDRARINNSEAKLMAKKRVIRMLIVIVAMFFICWMPIFVANTWKAFDELSAFNALTGAPISFIHLLSYTSACVNPLIYCFMNKRFRKAFLGTFANCIKPCRSFRDAEEDIAATGASLSKFSYTTVSSLGPP
>Deuterostome_chordata_Xtro_tr_A0A6I8Q016_A0A6I8Q016_XENTR_Gastrin_releasing_peptide_receptor_OS_Xenopus_tropicalis_OX_8364_GN_grpr_PE_3_SV_1
MNPEGCLLLDLEADFALTSSCLNQSSNHSSDDWFYPGVTYAIVPVYGIIILIGLIGNITLIKIFCTVKSMRNVPNLFISSLALGDLLLLVTCAPVDASRFLADKWLFGRVGCKLIPFIQLTSVGVSVFTLTALAADRYTAIVRPMDIQANNALTKICIKAALIWILSMTLAIPEAVFSDMHPFYDKEINVTFVSCAPYPHSNGLHPRIHSTTSFLIFYVIPLSIISVYYYFIAKNLMRSASNMPVEGNVHVRRQIESRKRLAKTVLVFVGLFAFCWLPIHIIYLYRSYHYSEVDTSVLHYISSICARVLAFTNSCVNPFALYLLSKSFRKQFNNQLFCCRPRLIVRTQSMGRSTTRMTSLKSTNHSMASFSLINGKHICHEGCV
>Deuterostome_chordata_Xtro_tr_F6SV79_F6SV79_XENTR_KISS1_receptor_OS_Xenopus_tropicalis_OX_8364_GN_kiss1r_PE_4_SV_3
MLVRLQHWKEPARQYLLYLWIYVLLNPLSFLNALAGRKVRYLMIISYSLIQSEQVVLLSQAEWTLTSSTATGTNSSGHQFNTGVNGSRASHNVLVLCPGSYIIFVICAVLRACCVSSPTFPSQLHHAGVTMTALLGVMLESSSGPEMDNESLFSFNDSCLGGMVYLCTNMSDLEKYGDPPRPPQLVDAWLVPLFFAMLMLVGLTGNSLVIYVISKHKQMRTVTNFYIANLAATDIIFLVSCVPFTAALYPLPGWIFGEFMCKFVNYIQQVSVQATCVTLTAMSVDRWYVTVYPLQSLRQRTPRVAAAVSVGIWIGSFIVSIPVPIYNQLIEGYWFGPQIYCSESFPSVSHEKAFILYNFLVVYLLPLITICICYSAMVYQMGRPSVEPVDNSYQVQLLAERSELMRTKISRMVAVIVLLFTICWGPIQLYILFQAFSPSFKRDYYTYKVKIWANCMSYTNSSINPIVYAFMGANFRKAFNKVFPFLFKQRVGSTGVANANANTEMHFVSSGT
>Deuterostome_chordata_Xtro_tr_A0A803KE40_A0A803KE40_XENTR_N_formyl_peptide_receptor_2_OS_Xenopus_tropicalis_OX_8364_GN_LOC101732071_PE_4_SV_1
MEHLQPLNFTTPSPTSFPEEDYHYGIFRLRKILRITCYSITFLLGTVGNGLVIWIAGFRMKKTVNTIWFLNLGIADFSFCLVLPLHILDWAMDGRWHLGQLMCKVMFTSLFLNMSVSIFLLMTISMDRCTSVLCPVWTKNHRSVKLATNISVIIWLLCLALSSPYLAFYDTEHYPDINTTYCITTYATWDNATFFDYQTWFLRHKAMVVTRIISMFLIPFSIILVCYGLIVFWMRRSSKRLGSSRTYKIIVTVVLCFFCCWFPYHLCILLSIMAVTIHWLFDIILYDIAHCLAYCNCCLNPMIYVFVGRDFKRSLKKSIPFLLESTFRERGDPLESHDTVGTELVTYNAVQTKVNLISDTDVQ
>Deuterostome_chordata_Xtro_tr_A0A803J739_A0A803J739_XENTR_N_formyl_peptide_receptor_2_OS_Xenopus_tropicalis_OX_8364_GN_LOC108648117_PE_4_SV_1
MEMENDTVYVPGLSTFDTLAEEEIYSRIYPVFRIINITLYSIIFILGTAGNGLVIWIIGFKMEKTATLIWFLNLAIADFSFCLFLPLSITEWALWDNWPFGQIMCKTWAINQQLNLSASVLFLMIISIDRCICVLYPLWAKIHRSSKLALTISVIIWFLSVGLSSPYIVFSDTENVNQLTRCAFISAVGNNSTMFDYDTWNVRYKSMSMTEFVSMFLIPFPIMMVCYGLIAFRVRKNSRIPGSGRTLKIAFTIVICFFLCWFLYHSVPMIYTADIYIRYPWDEILYYLAYCLAYFNSCLNPIIYVFIGRDFKKSLRKSIPFLLESTFRESNDPPETLNTNFLESETMT
>Deuterostome_chordata_Xtro_tr_F6Z3M6_F6Z3M6_XENTR_Angiotensin_II_type_2_receptor_OS_Xenopus_tropicalis_OX_8364_GN_agtr2_PE_2_SV_2
MTSTYLNISSNPSDKMSCLNMTLTDHQPELMPVLYSIIFTFGIIGNCLVIIVLCLQGDLKSVAKIYIVNLAVADLVFLATLPFWATYYALGYNWLFGKVMCKISSSLLCLNLFASIFFISCMSVDRYVAVVYPFSSQRRTKYQACLVSISVWILAILSSVPTFYFRNAFYINRLGAHVCAMDFPKEKYSSWCVGMSLMKIFLGFCVPVSVIATCYLMIGIHLKRSKGPVINIQNRDRVQKIVTAIVMAFLICWFPFHALTFLDALVRMDIISHCKIVTFIEKAMPFCICMGFSNSCINPLLYCFVGNQFREHFRHLFLSRISVNINSQLNSSRKGSDCKEQEPSGQSNNVVV
>Deuterostome_chordata_Xtro_tr_Q0VFF5_Q0VFF5_XENTR_G_protein_coupled_receptor_24_OS_Xenopus_tropicalis_OX_8364_GN_mchr1.2_PE_2_SV_1
MDFQADLEEDINIQDNNSQIFHNFSMSDPSSNVTYASVIMPTVFGVICLLGIIGNSVVIYTVFKKSKFRCSSSVPDIFIINLSVVDLLFLLGMPFLIHQLLGNGVWHFGETMCTLITALDTNSQFTSTYILTAMSIDRYLATVYPFTSAKYRKPPIAIMVICILWVLSLLSITPVWMYARLIALPGGVLGCGITLPNPESDIYWYTLYQFFLAFAIPFAVISVAYRRILLKMASSEALTAHRSSRIRTKKVTRTAIAICLVFFICWAPFYVLQIIQLVMDQPTLAFHYAYCVAISMGYANSCINPFIYIILCETFRRRFIVSVQPAEDHPESRIRMKFRTDPPSGSGQPLLQLVPVSTGS
>Deuterostome_chordata_Xtro_tr_A0A803KKJ4_A0A803KKJ4_XENTR_G_protein_coupled_receptor_54_isoform_1b_OS_Xenopus_tropicalis_OX_8364_GN_kissr1b_PE_4_SV_1
MMKDASATPYPYELVPTEMDNLSLFSCSNDSTGITRLYQPSPAAGCNSSVYGSDQTPPLLVDAWLVPLFFALIMLVGLVGNSLVIYVISKHRQMRTVTNFYIANLATTDITFLVCCVPFTATLYPLPSWVFGDFMCRCVNYLQQVTAQATCITLTAMSVDRCYVTVYPLQSLRHRTPRMAMAVSLGIWIGSFVLSIPFAMYQKLSTGYWYGPQTYCIEAFPTVLHQKAFILYTFLAVYLLPLLTICICYAFMLKRMGRPVVEPIDNNYQVQLLAERSEAMRTKISRMVVVIVLLFTICWGPVQLFILFQAFDSSFEKSYETYKLKIFAHCMSYSNSSINPIVYAFMGANFRKSFKKAFPFIFKQRVEGTAGVVANTEMHFVSSGT
>Deuterostome_chordata_Xtro_tr_A0A803J9I2_A0A803J9I2_XENTR_5_hydroxytryptamine__serotonin__receptor_4__G_protein_coupled_OS_Xenopus_tropicalis_OX_8364_GN_htr4_PE_4_SV_1
MAHNINVTSNEGYGVAARIVLISFISAVILMTILGNLLVMVAVCRDRQLRKIKTNYFIVSLAFADLLVSVLVMPFGAIELVQEKWIYGEMFCLVRTSLDVLLTTASILHLCCISLDRYYAICCQPLVYRNKMTPLRITLMLSGCWIIPTFISFLPIMQGWNSIGILDLIETRKYNKSSNSTNCIFMVNKPYAITCSVVAFYIPFFLMVLAYYRIYITAREHARQIGVLQRAGAPADHRHQHPDQHTTHRMKTETKAAKTLCIIMGCFCLCWAPFFITNVVDPFINYSVPVELWTAFLWLGYINSGLNPFLYAFLNKSFRRAFLIILCCGDEKYRRPSILGQTVPCSTTTINGSTHVLRYTVLYNGHQQEHDTLPIHIDPESQESCF
>Deuterostome_chordata_Xtro_tr_A0A6I8R4J8_A0A6I8R4J8_XENTR_C_C_chemokine_receptor_type_4_OS_Xenopus_tropicalis_OX_8364_GN_LOC105946838_PE_3_SV_2
MNVTDSNILDTTNDYIYSESTETFENSRTFTFHFLPVLYCLAFTFGLVGNILVIFVLVYCKKLRTTTDVYLFNMAVSDLLFVVSLPFIAYTIINEWIFGNIMCKILSTIYFVGFFSSIFFITVMSVDRYFAIVHVVFALRVRNVRWGLIVSIVVWVLALSISTPNFKFHEIVMTGNYTECVLSYPEINRQNWKIFCSLLINIFGLVIPLFILLFSYLHIIKTLQNSKCKQKRCAIRLILIVGIVFFIFWTPYNIVVFLNILKTSGAVDLETDQLQTAADVTHTLSLVHCCLNPIIYTFAGEKFRGYLRLIINRPLNFVHSSRIVGSYKTSVSDYASSTSRISKGSFSSESIL
>Cnidar_AlaAla_agalma_gene_31292_1_isoform_1_p1__GENE_agalma_gene_31292_1_isoform_1__agalma_gene_31292_1_isoform_1_p1____ORF__type_complete__len_566____score=46_31__agalma_gene_31292_1_isoform_1_658_2355_
MTENMFQMMNGNSTTVSNVINCTLTTTANSSFNHSGCSSGPRDHSTGETDLMAYKVISVIFCIIIMLIGVSGNLFVIITFISRWARLKTCEIFMVGLAIADWVGTILVPLTLILELLAIDFSPIGDMGCATIIWLQVTSVTVSAFALVAIAIDRFIIVLWPLKARVRQWKATVAMVLIWVVASPVGLVYFFGHRNRLYQNGPGQYVCRTFWQTLTEDYIHTTVTFIIQMVIPIVLMIVLYTGIILELRQSKGAKLTEDSARVNEIRNRRNKKAIRLFLTIVFIFYFLVLPNNIFFLLYTFLQFPPSISIFYTNATLNLVQMLNSCVNPIIYARLHTSFRRSALRMFCSCCFKGFKQYDWNTMSLSRRMSLRSRYRSRQNSASASPCASPRNRVGSNHTDKHRGSNSFLSPVLSTRVSVVVSPTQNNCRQSLRVSYLREEDAVQFYSAPNPCYKFGNMADDVFTPGTTGPTEPPTPTNSKYVRFSNNSTTVEPKMSVVTAWAEKPQNGNAVAIEMTDKQSKESGNGNYQGVLMGASEQESTISLKAPRSILKRGVSEEEELVRLET
>Cnidar_AlaAla_agalma_gene_34485_1_isoform_1_p1__GENE_agalma_gene_34485_1_isoform_1__agalma_gene_34485_1_isoform_1_p1____ORF__type_complete__len_406______score=21_29__agalma_gene_34485_1_isoform_1_1122_2339___
MENESDTSSQDLNYHTPIHIVASSGAIMVLILLSLFGNILVCVAVYSSRSLQTHINYFIVSLSVSDILIAVFSMPLWMTFEITKFKGTLFEDHLPLVRKIWTFVDILGSIASIMNLAAISLERFLSVKSPLSHRRCMTNSWVAWGLLMIWLYAFLGAGTYILLWEWRWRTVYNATLGFFVPLLFIVLSYANVLHVITRSSRHVVTGEEHRRVSMTVCIVIGAFVTCWLPFFSVSLAVHYCDSCRIYILNNQWLRSLVKWMHYLNSCINPFIYGVFNFQYREAFKRLIRRMFLRSVNTPLEPTVNPFRDRPEHHVSSASLFLPNIANRTTVEREDNMNGEASALQPGAGCKLLGDEATAECCAAQKNGNVKEFVPLKRKDSEPRYHQHPLFLRVDLGPDRSTAIMS
>Cnidar_AlaAla_agalma_gene_34485_1_isoform_2_p1__GENE_agalma_gene_34485_1_isoform_2__agalma_gene_34485_1_isoform_2_p1____ORF__type_complete__len_406______score=21_29__agalma_gene_34485_1_isoform_2_1122_2339___
MENESDTSSQDLNYHTPIHIVASSGAIMVLILLSLFGNILVCVAVYSSRSLQTHINYFIVSLSVSDILIAVFSMPLWMTFEITKFKGTLFEDHLPLVRKIWTFVDILGSIASIMNLAAISLERFLSVKSPLSHRRCMTNSWVAWGLLMIWLYAFLGAGTYILLWEWRWRTVYNATLGFFVPLLFIVLSYANVLHVITRSSRHVVTGEEHRRVSMTVCIVIGAFVTCWLPFFSVSLAVHYCDSCRIYILNNQWLRSLVKWMHYLNSCINPFIYGVFNFQYREAFKRLIRRMFLRSVNTPLEPTVNPFRDRPEHHVSSASLFLPNIANRTTVEREDNMNGEASALQPGAGCKLLGDEATAECCAAQKNGNVKEFVPLKRKDSEPRYHQHPLFLRVDLGPDRSTAIMS
>Cnidar_AlaAla_agalma_gene_34706_3_isoform_1_p1__GENE_agalma_gene_34706_3_isoform_1__agalma_gene_34706_3_isoform_1_p1____ORF__type_internal__len_219______score=7_53__agalma_gene_34706_3_isoform_1_1_654___
FLCSALGNSLVVYIVCKKRRMQSVTNWLILNLSLADLTVSVVCIPLEVPILINNEKWLYGRVLCPVLYPLQTTAIYGSVLTLVSLSLSRYWAILHPMRQQPTIKQAKILIAVVWLLSLLFSVPYMSILKYSDNPPSCKESWGENQSKIYTLAIFISQFMFPLLIISVAYARIVMDLRRGIKADLTPLQKVKRKETTRVVKMLVIVTTTFAFCILPYHV
>Cnidar_AlaAla_agalma_gene_41231_1_isoform_1_p1__GENE_agalma_gene_41231_1_isoform_1__agalma_gene_41231_1_isoform_1_p1____ORF__type_complete__len_430______score=21_25__agalma_gene_41231_1_isoform_1_398_1687___
MRPDLCWKDVFLIQLLVSPVVAAALLIAKRRRVMSQNATSDGTYQKSTVSVTIEVFFLLVIAIVGLIGNVLVITVIYRSRRVQWLTNLFVAHLAGSNLLVPLLCAPVFMDWSIEGSWTIGPSMCKFVHFAYYVNSAVSIFMLACMALDRYYVIVHPLSLHMGRSQTFQLITFAWTFAIFASTPTLYFYDTLKASDGIYCDTIYSLTSWKGYLIAYSLMVFVIPLGITWTLYGIVVRTIIERNSSDSHQLSTVIPISASNQRILGKVPKTKQKVVKMLVIQSIFFLVCWLPFLIRQFLETWMRWRNHELLVVAYWLAFSNSACSPILYSVTNSNFRRGCKHLCSVHVSRPYALTQVMNRKHQVDVFMGEISRNDSQGKIPDYDYFTSTKGISDDSRPKRESIIKMFEASTRDQREAWPRDSTCIKNGDHK
>Cnidar_AlaAla_agalma_gene_51168_2_isoform_1_p1__GENE_agalma_gene_51168_2_isoform_1__agalma_gene_51168_2_isoform_1_p1____ORF__type_complete__len_353______score=9_51__agalma_gene_51168_2_isoform_1_558_1616___
MYDEVKASGNLIHGRKATSRRMVLTLNCTQTDSPEALPSSYELSVHIPLTILHCVDILLAVILNITVLRFFIIGRIKKSPFNILLMNLAIGDLVTAVGFIPFVTVSSINLRNISQTDANYLCTITEGKTIFWTGNAVSAFTIMVVCVHRYIGICKPLHRTAFYVKKVKLSYSCIVVVWLSAIIINIPNVLSRQYQPCLAYCERVWPEHLNQTSFAVASVLIGLFIPLSLMVFCFLSAVHSFKKSVMDETYNPNIVRKRKRVLKILGLLIIAYIICWLPFSVHWIITHLTDIFPSGSKGHFIEAKVSYITLLFGLANTVINPLVYGFRLTNIRVSTKRTAPEDIAPPHIIRLG
>Cnidar_AlaAla_agalma_gene_51168_2_isoform_2_p1__GENE_agalma_gene_51168_2_isoform_2__agalma_gene_51168_2_isoform_2_p1____ORF__type_complete__len_353______score=9_51__agalma_gene_51168_2_isoform_2_558_1616___
MYDEVKASGNLIHGRKATSRRMVLTLNCTQTDSPEALPSSYELSVHIPLTILHCVDILLAVILNITVLRFFIIGRIKKSPFNILLMNLAIGDLVTAVGFIPFVTVSSINLRNISQTDANYLCTITEGKTIFWTGNAVSAFTIMVVCVHRYIGICKPLHRTAFYVKKVKLSYSCIVVVWLSAIIINIPNVLSRQYQPCLAYCERVWPEHLNQTSFAVASVLIGLFIPLSLMVFCFLSAVHSFKKSVMDETYNPNIVRKRKRVLKILGLLIIAYIICWLPFSVHWIITHLTDIFPSGSKGHFIEAKVSYITLLFGLANTVINPLVYGFRLTNIRVSTKRTAPEDIAPPHIIRLG
>Cnidar_AlaAla_agalma_gene_51168_2_isoform_3_p1__GENE_agalma_gene_51168_2_isoform_3__agalma_gene_51168_2_isoform_3_p1____ORF__type_complete__len_332______score=7_65__agalma_gene_51168_2_isoform_3_558_1553___
MVLTLNCTQTDSPEALPSSYELSVHIPLTILHCVDILLAVILNITVLRFFIIGRIKKSPFNILLMNLAIGDLVTAVGFIPFVTVSSINLRNISQTDANYLCTITEGKTIFWTGNAVSAFTIMVVCVHRYIGICKPLHRTAFYVKKVKLSYSCIVVVWLSAIIINIPNVLSRQYQPCLAYCERVWPEHLNQTSFAVASVLIGLFIPLSLMVFCFLSAVHSFKKSVMDETYNPNIVRKRKRVLKILGLLIIAYIICWLPFSVHWIITHLTDIFPSGSKGHFIEAKVSYITLLFGLANTVINPLVYGFRLTNIRVSTKRTAPEDIAPPHIIRLG
>Cnidar_AlaAla_agalma_gene_51168_2_isoform_4_p1__GENE_agalma_gene_51168_2_isoform_4__agalma_gene_51168_2_isoform_4_p1____ORF__type_5prime_partial__len_357______score=12_19__agalma_gene_51168_2_isoform_4_558_1628___
DSDEEGSEVKASGNLIHGRKATSRRMVLTLNCTQTDSPEALPSSYELSVHIPLTILHCVDILLAVILNITVLRFFIIGRIKKSPFNILLMNLAIGDLVTAVGFIPFVTVSSINLRNISQTDANYLCTITEGKTIFWTGNAVSAFTIMVVCVHRYIGICKPLHRTAFYVKKVKLSYSCIVVVWLSAIIINIPNVLSRQYQPCLAYCERVWPEHLNQTSFAVASVLIGLFIPLSLMVFCFLSAVHSFKKSVMDETYNPNIVRKRKRVLKILGLLIIAYIICWLPFSVHWIITHLTDIFPSGSKGHFIEAKVSYITLLFGLANTVINPLVYGFRLTNIRVSTKRTAPEDIAPPHIIRLG
>Cnidar_AlaAla_agalma_gene_51749_3_isoform_1_p1__GENE_agalma_gene_51749_3_isoform_1__agalma_gene_51749_3_isoform_1_p1____ORF__type_complete__len_347______score=32_69__agalma_gene_51749_3_isoform_1_88_1128___
MFQPTDFGNFASVGTNNSNNDTLDPFPIRHWQLTIYVFITLFGVIGNLLVIIVIQQTAEMRRSSFGVYLGGLAIADLFVALVCIPVYITSTSAFQQHPTGVEGDVFCKIVSGYNILFFFATISVYILVAISVERYIAICHPFTVQVHLSPFRAKMLLLVIWIFGIVLGIPSIIGEKYAPMDQAGIGAHCVFSSAYKGDIAPKVAYVCVFTVQFIFPVSCMTFCFVKIRKQLLQKSEMLSVLEQPHHAEEIRNKARKKSMNTIIIVIVSYFSCWSMNQVVYFCYNFGFITASWNSNVIQISVVLCFFSSCINPVIYAFRSQQFQQGFRNLLCCCKFSRRRSGYQQLL
>Cnidar_AlaAla_agalma_gene_9640_1_isoform_1_p1__GENE_agalma_gene_9640_1_isoform_1__agalma_gene_9640_1_isoform_1_p1____ORF__type_complete__len_536____score=21_72__agalma_gene_9640_1_isoform_1_577_2184_
MTVDHRGPPSVRYITRLIYCLIFLFGVTGNAIVSYSIIGRRRRQPIHKFTLNLALSDLILLLVYLPTQFTLYEAQERWILGEFTCRLTYSVVPITLTSSIGFLVVITVDRFRAVCFPLSSKISTFQIRLIITTVWVMAIIVSVPLLVVSGTSEDPKGSGNYYCFEIRWPSKTVERVYWISLFLIEYALPLVLLITLYPVIIYHLRTGRSISEGTSARRTSIDRYRRQQTKLIRVVIVLIILYGICMLPQHLVFFWTTYGDFTVFGAYQGYIFQMANALVLLNSALNPLCYGALGKKYNQSIWLCIATSCCKAVCAKNRPPVHIIRKSTSDTCLKTKCLCCYTHGNISPDIRARASRYYTDTYYSDEKYCLRTYASNIKEKSEFKESISKVPDRQRHRARHFDKEHTHRVRFKRASAKTEITDCQFSSFRRSVSYRRSSQRACQESPNRGDNTSNFLTVEQAYKTEKRYSSVRSNGSIHRRAENTEELDEEYEKCVHESVDVKYCIQRDEVKISLLSEMKNECSDIDGLKRKETDI
>Cnidar_AlaAla_c52858_g1_i1_p1__GENE_c52858_g1_i1__c52858_g1_i1_p1____ORF__type_complete__len_374______score=11_39__c52858_g1_i1_483_1604___
MLGNNSSGTMLGNNSSVVTSYSGLLGTTSEPKYYKRSNFSLTSILPFYIPITLICLIGNTLVCVTVFRNKRMKSRCYYILSNLAIADMGFALATPLQLLPFSGINPGTAGCKTCIFVIDIFFGSAVLSLAAVSIDRYRGICCSTFNRARDQAPILGHWLIPIIWLVAALIYLPMLVTCRENPDPNLIACDCYSMWPKKYHYTIYACFIVLCTYVIPLITMAFCYTKIFLTIRKSKHDAPVARGAPENRKKVIKMLVVATILFMLSWLLYNVLYLLKKFEVVPEKILGKLWLFSQVLGFANSACNPFVYCIFSKNFRRGFKDAFMCLRMRSFTKRDTREHSPLSEQRIFQHKRKETRSTDDTGYQSNGEGAVVL
>Cnidar_AlaAla_c53653_g1_i1_p1__GENE_c53653_g1_i1__c53653_g1_i1_p1____ORF__type_complete__len_362____score=17_10__c53653_g1_i1_805_1890_
MIAHNASRYLSPYTREETIVLSVTLGFIMLLSFIGNWIIVMTLYKNNKMWISTNILIGNLSLGSLGVTVLVMPFSLFSAAFREWIFREGVICNLTGFSASLLLLVTIFTHTALSLDKYYGVVKPLSRAFTTKRTWIMVAVIWTVSSFMSLGPLVGIARFEYNPTTLICGVGFPRSSRETIYLGLLAVLGYIVPLTVMIFVYIRVYIALRQQARRLLDHAIVTHEVLNLQKRLILTVFFSLLCFIACWAPFFFLATLAVVIKKSSQLPHALGVAAYWTGYGNSVLYPAIICSMSNRFREGFLDIFTGARKIPLVIIHMCRKRNIQETKKAANQKGSFHSLENGINKQQSAIPLSAATLSSTM
>Cnidar_AlaAla_c53653_g1_i2_p1__GENE_c53653_g1_i2__c53653_g1_i2_p1____ORF__type_complete__len_362____score=17_48__c53653_g1_i2_805_1890_
MIAHNASRYLSPYTREETIVLSVTLGFIMLLSFIGNWIIVMTLYKNNKMWISTNILIGNLSLGSLGVTVLVMPFSLFSAAFREWIFREGVICNLTGFSASLLLLVTIFTHTALSLDKYYGVVKPLSRAFTTKRTWIMVAVIWTVSSFMSLGPLVGIARFEYNPTTLICGVGFPRSSRETIYLGLLAVLGYIVPLTVMIFVYIRVYIALRQQARRLLDHAIVTHEVLNLQKRLILTVFFSLLCFIACWAPFFFLATLAVVIKKSSQLPHALGVAAYWTGYGNSVLYPAIICSMSNRFREGFLDIFTGARKIPLVIIHMCRKRNIQETKKAANQKGSFHSLENGINKQQSAIPLSAATLSSTM
>Cnidar_AlaAla_c58267_g3_i1_p1__GENE_c58267_g3_i1__c58267_g3_i1_p1____ORF__type_complete__len_456______score=52_25__c58267_g3_i1_869_2236___
MSFPPNQPPGSPPGSPPGSPPDLPPDLPPSVNRTLFFQLLDQNRTQAAMLLPAHLRPLFLQVFGKQPVGPPPNETGGVVVNITIINETIHGGENPFAGEIPLIKAYASIVLIAAILGIIGNSVVIAVYTRRFKDLNICKMLILHLAISDLIFSIIQIPGAVPSLHAKDWPYGEGPCKFMRSCLLIGSLVACGTIFIIAIERYLGIMHSFKFSRGGRRVVISLIVVWISSIVTAIPVAIALKYDTTKDDCEEKWDSQGLTNTGRKVYDIFLLVFWFLLPMCAIGFAYTSIINLLRKPLHKRGFKSESTAEFAIKRYKEDMKVVRTLVVVVVIFFICCLPVRIMFIVLDYVDTSKISQASYYAILYTGQIPYPIHVMANPLIYSIVDKQFRADVQSLFNIRATLKRIRTMATSRTTVSNKSKFYVGSKGSVVLRNRTSTVSEPNSQTSQTSGSNSKI
>Cnidar_AlaAla_c58267_g3_i2_p1__GENE_c58267_g3_i2__c58267_g3_i2_p1____ORF__type_complete__len_456______score=52_25__c58267_g3_i2_869_2236___
MSFPPNQPPGSPPGSPPGSPPDLPPDLPPSVNRTLFFQLLDQNRTQAAMLLPAHLRPLFLQVFGKQPVGPPPNETGGVVVNITIINETIHGGENPFAGEIPLIKAYASIVLIAAILGIIGNSVVIAVYTRRFKDLNICKMLILHLAISDLIFSIIQIPGAVPSLHAKDWPYGEGPCKFMRSCLLIGSLVACGTIFIIAIERYLGIMHSFKFSRGGRRVVISLIVVWISSIVTAIPVAIALKYDTTKDDCEEKWDSQGLTNTGRKVYDIFLLVFWFLLPMCAIGFAYTSIINLLRKPLHKRGFKSESTAEFAIKRYKEDMKVVRTLVVVVVIFFICCLPVRIMFIVLDYVDTSKISQASYYAILYTGQIPYPIHVMANPLIYSIVDKQFRADVQSLFNIRATLKRIRTMATSRTTVSNKSKFYVGSKGSVVLRNRTSTVSEPNSQTSQTSGSNSKI
>Cnidar_ClytHaemTCONS_00016006_p1_GENE_TCONS_00016006__TCONS_00016006_p1__ORF_type_complete_len_510___score=45_38_TCONS_00016006_1619_3148_
MTTVVNTTLTTITPGNQTTNGTALPPGNNRLNPYAVIFVEVICILVFFLGIVGNSLVLIVFGYRWKKLKLFEIFMMNLAFADLIGTIVIPLKMLLELMELSFISIGHTGCKIISFLPMTTITVSSLTLLIISLDRYIIVRWPLRKPIEGWQIALTLFLTWTFAAGLSFIYLLGDRIMLYDNPKDHLPDIHFCRNFMPLHENATHIVVAFFIQLVIPLLAMSVLYSLIAVELRRVATCHLFSQNEREVGIRLKRNRKATFLFVTIVAAFYIFVLPSNIFFLMYILKAIPHDNMPKLFLIYTLLQMILMFNSCVNPVIYSNLHTSFRRSTLKLFCSCIFKRFKNYDWEGMGGSLRSVMRKSSRSVRSSFQSSRDLMSSMRRKSTESIYKRRQSAESLFKRRQSTDSVNNNIALTIRDRSLPNSTQPSPSQFSGKFRASPEFERCMIRNLQNQKKHNRLKSDDCFSSSDDVFEEVRSPMIQKDFPSPKYMTREKKRKVLNSLHEQTTLEEVL
>Cnidar_ClytHaemTCONS_00016007_p1_GENE_TCONS_00016007__TCONS_00016007_p1__ORF_type_complete_len_510___score=45_38_TCONS_00016007_1628_3157_
MTTVVNTTLTTITPGNQTTNGTALPPGNNRLNPYAVIFVEVICILVFFLGIVGNSLVLIVFGYRWKKLKLFEIFMMNLAFADLIGTIVIPLKMLLELMELSFISIGHTGCKIISFLPMTTITVSSLTLLIISLDRYIIVRWPLRKPIEGWQIALTLFLTWTFAAGLSFIYLLGDRIMLYDNPKDHLPDIHFCRNFMPLHENATHIVVAFFIQLVIPLLAMSVLYSLIAVELRRVATCHLFSQNEREVGIRLKRNRKATFLFVTIVAAFYIFVLPSNIFFLMYILKAIPHDNMPKLFLIYTLLQMILMFNSCVNPVIYSNLHTSFRRSTLKLFCSCIFKRFKNYDWEGMGGSLRSVMRKSSRSVRSSFQSSRDLMSSMRRKSTESIYKRRQSAESLFKRRQSTDSVNNNIALTIRDRSLPNSTQPSPSQFSGKFRASPEFERCMIRNLQNQKKHNRLKSDDCFSSSDDVFEEVRSPMIQKDFPSPKYMTREKKRKVLNSLHEQTTLEEVL
>Cnidar_ClytHaemTCONS_00020984_p1_GENE_TCONS_00020984__TCONS_00020984_p1__ORF_type_complete_len_452_____score=47_62_TCONS_00020984_1116_2471___
MNWLATIQMKMSLMFNNSAPSQIFYPSLSSWRSSYGANSSGNNTDEFDEYAGGGGYHLVSMPVVVAMLILIMLIILIGNSIVVLIITKKRRMQTFTNWLLLNLAIADLSVAVICIPLEIPIEIQNKWIYGSVFCHIFYPIQTASIYGCVLTLVVLSFSRYWAITKPFRTQPNVRFAKIMIGVIWILSVIFVIPYISILRYDEANGCRETWTDDQKRIYTVAIFVFQFVLPLFIMSVAYCYIVYELSFRTQASDAMLAVNKKKQTENKKVVKLLVIITASFFFCILPYHVMGLVSEFHGAHTKYFNDILLGSYMLLYVNSCLNPIIYNVFNERFRETFKEFYKTIIAYICRKNDEQTVDFFSSRRPSKLDVHGLLNRFSIHRTPSSNRTSFTDDGCTRATSSPYLTPQRAYETSIRYSDGNCSIVKLNINNNNPSEYQPTKSPLVDKKVDKL
>Cnidar_ClytHaemTCONS_00021002_p2_GENE_TCONS_00021002__TCONS_00021002_p2__ORF_type_complete_len_439___score=42_83_TCONS_00021002_1699_3015_
MFNNSAPSQIFYPSLSSWRSSYGANSSGNNTDEFDEYAGGGGYHLVSMPVVVAMLILIMLIILIGNSIVVLIITKKRRMQTFTNWLLLNLAIADLSVAVICIPLEIPIEIQNKWIYGSVFCHIFYPIQTASIYGCVLTLVVLSFSRYWAITKPFRTQPNVRFAKIMIGVIWILSVIFVIPYISILRYDEANGCRETWTDDQKRIYTVAIFVFQFVLPLFIMSVAYCYIVYELSFRTQASDAMLAVNKKKQTENKKVVKLLVIITASFFFCILPYHVMGLVSEFHGAHTKYFNDILLGSYMLLYVNSCLNPIIYNVFNERFRETFKEFYKTIIAYICRKNDEQTVDFFSSRRPSKLDVHGLLNRFSIHRTPSSNRTSFTDDGCTRATSSPYLTPQRAYETSIRYSDGNCSIVKLNINNNNPSEYQPTKSPLVDKKVDKL
>Cnidar_ClytHaemTCONS_00021003_p2_GENE_TCONS_00021003__TCONS_00021003_p2__ORF_type_complete_len_439___score=42_83_TCONS_00021003_1701_3017_
MFNNSAPSQIFYPSLSSWRSSYGANSSGNNTDEFDEYAGGGGYHLVSMPVVVAMLILIMLIILIGNSIVVLIITKKRRMQTFTNWLLLNLAIADLSVAVICIPLEIPIEIQNKWIYGSVFCHIFYPIQTASIYGCVLTLVVLSFSRYWAITKPFRTQPNVRFAKIMIGVIWILSVIFVIPYISILRYDEANGCRETWTDDQKRIYTVAIFVFQFVLPLFIMSVAYCYIVYELSFRTQASDAMLAVNKKKQTENKKVVKLLVIITASFFFCILPYHVMGLVSEFHGAHTKYFNDILLGSYMLLYVNSCLNPIIYNVFNERFRETFKEFYKTIIAYICRKNDEQTVDFFSSRRPSKLDVHGLLNRFSIHRTPSSNRTSFTDDGCTRATSSPYLTPQRAYETSIRYSDGNCSIVKLNINNNNPSEYQPTKSPLVDKKVDKL
>Cnidar_ClytHaemTCONS_00057736_p1_GENE_TCONS_00057736__TCONS_00057736_p1__ORF_type_complete_len_584___score=10_16_TCONS_00057736_250_2001_
MYRKLLKMMTTYNNSSTRQNGGISNTNITATEALNGLSDGLSLATKLSILCIILTFALLGNVILIVSILKTPRMRKSLTNQLILNLALCDVVIVITGIPGEIINQTLGTWVLGEIGCRLLYPVSTYAVIAAVTTLLMIGVDRFFAASYPFRYRTLKSKSHLTLVIVHVYALACVVPYAFHLTLTEDDGVIICDETWSDSTSTIYTIFLFVIQYGAPLPIIVALYAKTWIRIKHQNDSVIKNAESMHRGSMKRQDDRKRESGEYARQSLLSVDDNSLAPNHSTRRRSRSLLDAIRESFISLTGEDGEHSHKYVSQTAIDRHKQTTKLLKLFICVILVFAICMLPYHIIWLNIAITGKSLLSNETHYLIAYLLTYVNSVINPIIYGIHPRFRILYKNCIKEVLNCCTNVCFKRQFYETEEIRGSTADSVYSVWTPETFRKRISRTFSTGSKSSLKKRNKSRSDSLPKNGTSRRRSKTVPPTNIPVKKRSLTIPQITVTDIEHDIGDVFTDENRLKVSVSSSCSSENDDVFVTNNQALTEYRASFFNSNDEGNSKFDQRGLLYIDKDFVMSRDGLLLLETMSESDC
>Cnidar_ClytHaemTCONS_00057737_p1_GENE_TCONS_00057737__TCONS_00057737_p1__ORF_type_complete_len_601___score=8_25_TCONS_00057737_145_1947_
MRTLANIKIRIPAIIVSKSRKLLKMMTTYNNSSTRQNGGISNTNITATEALNGLSDGLSLATKLSILCIILTFALLGNVILIVSILKTPRMRKSLTNQLILNLALCDVVIVITGIPGEIINQTLGTWVLGEIGCRLLYPVSTYAVIAAVTTLLMIGVDRFFAASYPFRYRTLKSKSHLTLVIVHVYALACVVPYAFHLTLTEDDGVIICDETWSDSTSTIYTIFLFVIQYGAPLPIIVALYAKTWIRIKHQNDSVIKNAESMHRGSMKRQDDRKRESGEYARQSLLSVDDNSLAPNHSTRRRSRSLLDAIRESFISLTGEDGEHSHKYVSQTAIDRHKQTTKLLKLFICVILVFAICMLPYHIIWLNIAITGKSLLSNETHYLIAYLLTYVNSVINPIIYGIHPRFRILYKNCIKEVLNCCTNVCFKRQFYETEEIRGSTADSVYSVWTPETFRKRISRTFSTGSKSSLKKRNKSRSDSLPKNGTSRRRSKTVPPTNIPVKKRSLTIPQITVTDIEHDIGDVFTDENRLKVSVSSSCSSENDDVFVTNNQALTEYRASFFNSNDEGNSKFDQRGLLYIDKDFVMSRDGLLLLETMSESDC
>Protost_Ecdysozoa_Bomb_mori_spQ172395HTR_BOMMO5hydroxytryptaminereceptorOSBombyxmoriOX7091PE2SV1
MEGAEGQEELDWEALYLRLPLQNCSWNSTGWEPNWNVTVVPNTTWWQASAPFDTPAALVRAAAKAVVLGLLILATVVGNVFVIAAILLERHLRSAANNLILSLAVADLLVACLVMPLGAVYEVVQRWTLGPELCDMWTSGDVLCCTASILHLVAIALDRYWAVTNIDYIHASTAKRVGMMIACVWTVSFFVCIAQLLGWKDPDWNQRVSEDLRCVVSQDVGYQIFATASSFYVPVLIILILYWRIYQTARKRIRRRRGATARGGVGPPPVPAGGALVAGGGSGGIAAAVVAVIGRPLPTISETTTTGFTNVSSNNTSPEKQSCANGLEADPPTTGYGAVAAAYYPSLVRRKPKEAADSKRERKAAKTLAIITGAFVACWLPFFVLAILVPTCDCEVSPVLTSLSLWLGYFNSTLNPVIYTVFSPEFRHAFQRLLCGRRVRRRRAPQ
>Protost_Ecdysozoa_Bomb_mori_spQ8WPA2AR_BOMMOAllatostatinAreceptorOSBombyxmoriOX7091GNARPE2SV1
MESTEDEFYTICLNLTAEDPSFGNCNYTTDFENGELLEKVVSRVVPIFFGFIGIVGLVGNALVVLVVAANPGMRSTTNLLIINLAVADLLFVIFCVPFTATDYVMPRWPFGDWWCKVVQYFIVVTAHASVYTLVLMSLDRFMAVVHPIASMSIRTEKNALLAIACIWVVILTTAIPVGICHGEREYSYFNRNHSSCVFLEERGYSKLGFQMSFFLSSYVIPLALISVLYMCMLTRLWKSAPGGRVSAESRRGRKKVTRMVVVVVVVFAVCWCPIQIILLVKALNKYHITYFTVTAQIVSHVLAYMNSCVNPVLYAFLSENFRVAFRKVMYCPPPYNDGFSGRPQATKTTRTGNGNSCHDIV
>Protost_Ecdysozoa_Bomb_mori_trA0A894JVP8A0A894JVP8_BOMMONeuropeptidereceptorA15OSBombyxmoriOX7091GN100174919PE2SV1
MMQETNETYDNSTEIYQPYYERPETYIVPILFALIFVIGVVGNGTLVAVFVRHKAMRNVPNTYILSLALADLLVIITCVPFTSIVYTVESWPWGRTVCQVSEAAKDVSIGVSVFTLTALSADRYFAIVDPLRKLHATGSSKRATRLTIATAIGIWILAGLLATPAFIGSYLRPFVVNPTTQFLVCYPYPQEWGEHYAQIVVMVRFLLYYSLPLAVIALFYVLMAWHLVLSTQNMPGEMQGTQRQMRARRKVAVTVLAFVLVFAACFLPSHVFMMWFYFCPTAENDYNGWWHGLRIVGFCLSFLNSCVNPIALYCTSGIFRKHFNRYLLCRGSSTRGARGSMSLSTSRRLHSSRKTNVSMVPRTTSMGRDSSIRLLNNGSSKL
>Protost_Ecdysozoa_Bomb_mori_trA9ZLX6A9ZLX6_BOMMODopaminereceptor1OSBombyxmoriOX7091GNDopR1PE2SV1
MEFASTLATNVEFLLNDTTVEYEDNDPDAVTLLSILLVGIFLSLLIFLSVAGNILVCIAIYTDRGLRRIGNLFLASLAIADMLVAAAVMTFAGVNDLLGYWVFGEQFCDTWVACDVMCSTASILNLCAISLDRYIHIKDPLRYGRWVTRRVAITTIAMIWLLAALVSFLPISLGLHRPDEEALATQRPPKYPTCALVLTPTYAVVSSCISFILPCIVMISIYCRLYCYAQKHVKSIRAVTRTVQMPDNRTKSVRTRVHTHVHSSPYHVSDHKAAITVGIIMGVFLLCWVPFFCVNIVAAFCKTCIPDLAFKILTWLGYSNSAFNPIIYSIFNTEFREAFKKILTSRYPPCCGYQTVRANTPTRNDNFVTDYGTKTLVVRRSGSLGLSGVDPTPRSSAESVRPLREYHI
>Protost_Ecdysozoa_Bomb_mori_trB3XXL7B3XXL7_BOMMONeuropeptidereceptorA5OSBombyxmoriOX7091GNBNGRA5PE2SV1
MALRKESLAIITMLIICNYVLSSNFDSIPESIRVRKSVDNTTSRSSLKNLNETMKQSNNETEFGRLLDATEMTTEYDNFTEEPCVGDRAFCNLTREEYMEMLNDYVFPQPYEWVLIATHAIVFVIGLIGNALVCIAVYRNHSMRTVTNYFIVNLAVADFMVILICLPPTVLWDVTETWFFGTAMCRIVLYFQSVSVTVSVLTLTFISVDRWYAICFPLKFKSTTGRAKTAILIIWLLSLLFNIPEFVVLQVQTKMQLRFNVQYFMQCASTWSDESDLTWHIIKALFLYTFPLLLMTIAYCQIVRVLWRSDNIPGHTESHKLCSTQTGQSNWLAASRRTTPSIHTNASTEGQLRSRRKAAKMLVAVVAMFAVCYFPVHLLSVLRVAFDVQQTDVMTCIALISHVMCYANSAVNPLIYNFMSGKFRREFHRSYFKCFCCCHTTPAPEQNGASFEPIGSSRARTIRTTVRRHDSCVSYRLAHLSPSNHNIHRDYIQNTNTSFIEPMNGNRRSKIRDESISDTATRFTVTTDIPCKD
>Protost_Ecdysozoa_Bomb_mori_trB3XXM0B3XXM0_BOMMONeuropeptidereceptorA7OSBombyxmoriOX7091GNBNGRA7PE2SV1
MNETIVNYTDLNISNISEKITNATANGLPPFQANSHENIIDNKWVQAMFCVIYTIIFVLGLLGNILVCFVVIRNKAMQTVTNLFISNLALSDILLCIFAIPFTPLYTFRGTWSWGSLLCHIMPFAQGCSVYISTLTLMSIAIDRFFVIIYPFRPRMKIETCITVIIMIWTFSITVTTPYAIFMTYYDFKFGKFCEETWPSERLRRIFGSVTSVMQFVLPFIVIAVCYICVSFKLNDRAKAKAASKNSKKEELDKNRKRRTNQMLIAMVTIFGLSWLPLNIINLCNDYYMYAIHLKYYFLIFFVAHVIAMSSTCYNPFIYAWMNENFRKEFKQLIPCIDSSAQTRGNIQMEQLGAGPEKTFNGNTTTDSYLGSSSQRATSFRHKRKPSAAADVEKSGVELNEDLLTVDVKHCHISTSYNLRRESVKLRLINEESFDGTPSQSQF
>Protost_Ecdysozoa_Bomb_mori_trB3XXM2B3XXM2_BOMMONeuropeptidereceptorA9OSBombyxmoriOX7091GNBNGRA9PE2SV1
MNDPDISYNSSLLRMREITSTLAPFTTIRNASVAKPNNAYEWRFILPPYFVIFLLSICGNCLVIATLASNRRMRTVTNVYLLNLAISDFLLGVFCLPFTLVGQIYRRFLFGAALCKLIPFLQAVSVSVDVWTLVAISLERYFAICRPLKSRKWQTQCHAYKMIAMVWILSLILNSPIMLVSTLQPMRGNAHQCREVWSSLELERAFNLGLDAGLLLLPFFVMSFAYCLIVTKLWRGMRHEIQHNFNWQRHQTHQASYKNNQLLPATTIKKSNSADVCCNKTNQTNQKKPNKDTSEQVEPDARSTQPYCMHAVDHEFRHFVRSTHIDKSIEAKRKVIRMLFVIILEFFVCWTPLHVINTIYLFYPDQLYEHIGSKGIICSQLLAYCSSCCNPITYCFMNRKFRQAFISLSKSCGIFGLCCREKSESGKQAAPPPVSSSQEVTACVIRGSQTGRTELDGLEGKDCV
>Protost_Ecdysozoa_Bomb_mori_trB3XXN7B3XXN7_BOMMONeuropeptidereceptorA24OSBombyxmoriOX7091GNBNGRA24PE2SV1
MMLDELGPTVASNQSTSLADLDSFYVTFYDVENERYVNDSQNATEPFQSFILPWWRQILWTVLFAGMVVVATVGNLVVIWIVLTNKRMRSVTNYFLVNLSVADAMVSTLNVTFNFTYMLNSNWPFGHFYCKFCQFIAVLSISASVFTLLAISVDRYVAIMSPLQPRLGKRATLGITAAIWAWSSFISSPNLIYFTTENVSLPDGTIRCVCYSHWPDGMTTRSRLEYAYNVLFMVLTYFMPIIAMTYAYSRVGVELWGSQSIGECTQRQLDNVKSKRRVVKMMIVVVVIFAVCWLPFHVYFVVTSYYPDVVSYPHIQEIYLGIYWLAMSNSMYNPIIYCWMNSKFRRGFKQFFWCCGAFGGGGLARHRALGPDRTDRSMRSLSPSRKNGTSM
>Protost_Ecdysozoa_Bomb_mori_trB3XXN9B3XXN9_BOMMONeuropeptidereceptorA26OSBombyxmoriOX7091GNBNGRA26PE2SV1
MDADIMMEGFETDMTTPNYAVNPIMTPMTAADHNHTWENISNATTPGSTINVYYFYDAAQFTVMWILFVSIVVLNSSVIAALLCTNARKSRMNFFIMQLAIADLFVGLTYVFPDILQKIIIAWYAGEFMCKTVKFLQAVVMYASTYVLVALSIDRCDAITNPMNFSGSWNRARVLVVSAWLISVIFSIPLFILYEVKEVQGELQCWIDLGNPKRWRIWVTLVSMMIFILPALTIAACYAVIVLTIWTKSKAVVMSPPISSRRTKTMRNGQIESDPDSRRASSRGLIPRAKIKSVKMTFVIVFVFVLCWSPYIVFDLLQVYGHIPSTQHYSAIATLIQSLAPLNSAANPLICCMFSPYIYTSLRRVPPYKWIWWLGRHKRAGRSTLRSRSDSTAHSDLLSSTHARRSHSVATILNRTRSSSVSRPQSEARKTQLLVLASARG
>Protost_Ecdysozoa_Bomb_mori_trB3XXP1B3XXP1_BOMMONeuropeptidereceptorA28OSBombyxmoriOX7091GNBNGRA28PE2SV1
MDESTQMDVTACNDTTCSDTTSTPEQNFVIGVYSILLVIGAVGNVAVLISLLRNRRRKSRVSLLMTHLVIADMIVIFYFIPLEIGWRKTNAWLAGNVACKFLQVFRGFGLYLSSNVLVCISVDRFFAIIYPLRLAIARKRSKMMLYVAWAFALLLSLPQSAVFRVMEHPQIPDFKQCVSFEAFSNHQQELAYNVICLSAMYFVPLLVITICYLCIFYKISRNSKQNSEKEPPSNSRRVILRRSDQRPLVRARRRTLRMTVTIVTVFACCWFPYATMTLWYMLDWESAMRVPKRLQDFFFIMAVSNSCMDPLVYGSYTVDLRALILALRKIFCIRKEPTVLPGIKRPETITLVDQLRISQSRKRVRLSNPRDDLTTPRTSSEPFAYRAHHSFSERAIIMKPTHSCDDFTLSSPKKWYSA
>Protost_Ecdysozoa_Bomb_mori_trB3XXP3B3XXP3_BOMMONeuropeptidereceptorA30OSBombyxmoriOX7091GNBNGRA30PE2SV1
MEEPCMNCSFFAAFNDTQNEGNYTGNVTFINKFYFYQSAQLAILWILLVTIVAGNATVVLALLLTKSRKSRMNFFIMQLAIADLLVGLISVLPDLIQRVTITWLAGSITCKMMKYLQGVVTYSSTYVLVALSVDRCDAITHPMNFTGSWRRARALILCAWLLSFFFCIPMLLLFNEADIEGILQCWSSISKIQWRIWMTSVFVSLFVAPALIISACYGVIVVTIRQKSHRVLGRRATTTRQYSDDLDSRRASSRGIIPKAKIKTVKMTFVIVFVFVLCWSPYMIFDLLQVYGYVPDTQVNVAIASLIQSLAPLNSAANPVIYFIFSNRIFVSLKNIPPYKWLTCLMKGNDSPAGNESRAHTELLTSSHRRTRHDLTIRVKDDSVKFPKPRVQHRSSTNSRKVRLHLPDGQHQVNNNCHTVRRRDDTFL
>Protost_Ecdysozoa_Bomb_mori_spQ17232OAR_BOMMOOctopaminereceptorOSBombyxmoriOX7091PE2SV1
MGQAATHDANNYTSINYTEIYDVIEDEKDVCAVADEPNIPCSFGISLAVPEWEAICTAIILTMIIISTVVGNILVILSVFTYKPLRIVQNFFIVSLAVADLTVAILVLPLNVAYSILGQWVFGIYVCKMWLTCDIMCCTSSILNLCAIALDRYWAITDPINYAQKRTLERVLFMIGIVWILSLVISSPPLLGWNDWPEVFEPDTPCRLTSQPGFVIFSSSGSFYIPLVIMTVVYFEIYLATKKRLRDRAKATKISTISSGRNKYETKESDPNDQDSVSSDANPNEHQGGTRLVAENEKKHRTRKLTPKKKPKRRYWSKDDKSHNKLIIPILSNENSVTDIGENLENRNTSSESNSKETHEDNMIEITEAAPVKIQKRPKQNQTNAVYQFIEEKQRISLTRERRAARTLGIIMGVFVVCWLPFFVIYLVIPFCVSCCLSNKFINFITWLGYVNSALNPLIYTIFNMDFRRAFKKLLFIKC
>Protost_Ecdysozoa_Bomb_mori_trQ8T6U9Q8T6U9_BOMMOAKHreceptorOSBombyxmoriOX7091GN692603PE2SV1
MDIDEKVSGPGGASQKNWSHLLHVNNTYDELPLEMRFNYSHMVSMTVYSVLMVISATGNLTVLYQLVRRRRAKRASRLDILLMHLAVADLMVTFLMMPLEIAWAGTVQWFAGDLMCRVMMFTRTFGLYLSSFVLICIAVDRYYAILKPLNVTWEATVRRAIIVAWVCAGLASLPQSFIFHVEEHPEVKGYNQCVSYGSLPTEKHEFAYFLVNMILMYVIPLVSTLYCSCAALFEIIRRANTANDKMRRSGIGLLGRARARTLKMTVTIVLVFFTCWSPYYCYCLWYWIDKESIKNLDPALQKAMWLFSCTNSCANPIVYGVFNRNRWNWRAGKFQNGRCRSGSGRKGSRLPHGESTEISAATLSRARHSNGSDHNGRRDSSYANQNGPQKHWNTINNNHVTNGMV
>Protost_Ecdysozoa_Bomb_mori_trA0A8R2C6J9A0A8R2C6J9_BOMMOUncharacterizedproteinOSBombyxmoriOX7091GN692603PE4SV1
MDIDEKVSGPGGASQKNWSHLLHVNNTYDELPLEMRFNYSHMVSMTVYSVLMVISATGNLTVLYQLVRRRRAKRASRLDILLMHLAVADLMVTFLMMPLEIAWAGTVQWFAGDLMCRVMMFTRTFGLYLSSFVLICIAVDRYYAILKPLNVTWEAKVRRAIIVAWVCAGLASLPQSFIFHVEEHPEVKGYNQCVSYGSLPTEKHEFAYFLVNMILMYVIPLVSTLYCSCAALFEIIRRANTANDKMRRSGIGLLGRARARTLKMTVTIVLVFFTCWSPYYCYCLWYWIDKESIKNLDPALQKAMWLFSCTNSCANPIVYGVFNRNRWNWRAGKNGRCRSGSGRKGSRLPHGESTEISAATLSRARHSNGSDHNGRRDSSYANQNGPQKHWNTINNNHVTNGMV
>Protost_Ecdysozoa_Bomb_mori_trA0A8R2DMJ0A0A8R2DMJ0_BOMMOUncharacterizedproteinOSBombyxmoriOX7091GN100174935PE4SV1
MMLDELGPTVASNQSTSLADLDSFYVTFYDVENERYVNDSQNATEPFQSFILPWWRQILWTVLFAGMVVVATVGNLVVIWIVLTNKRMRSVTNYFLVNLSVADAMVSTLNVTFNFTYMLNSNWPFGHFYCKFCQFIAVLSISASVFTLLAISVDRYVAIMSPLQPRLGKRATLGITAAIWAWSSFISSPNLIYFTTENVSLPDGTIRCVCYSHWPDGMTTRSRLEYAYNVLFMVLTYFMPIIAMTYAYSRVGVELWGSQSIGECTQRQLDNVKSKRRVVKMMIVVVVIFAVCWLPFHVYFVVTSYYPDVVSYPHIQEIYLGIYWLAMSNSMYNPIIYCWMNSKFRRGFKQFFWCCGAFGGGGLARHRALGPDRTDRSMRSLSPSRKNGTSTIRISMHSMYNNNASVFAG
>Protost_Ecdysozoa_Bomb_mori_trA0A8R2HMF9A0A8R2HMF9_BOMMOUncharacterizedproteinOSBombyxmoriOX7091PE4SV1
MLIVSNNTGNLTDPELGLDLPTSPFSLAQKIVIAIIASVLSVLTVVGNSMVMISFKIDKQLQTISNYFLFSLAVADFAVGLISMPLYTMFTIYGYWPLGPHVCDTWLALDYLASNASVLNLLIISFDRYFSVTRPLTYRAKRTTRRATVMIGSAWGFSLVLWPPWIYAWPYIDGERKVPPHECYIQFIETNQFITFGTAIAAFYVPVTVMCILYYRIWRETKKRQKDLPNLQGGKKHDSSKRSNSSDETKDADGRARSESGDTDSVYHVRGVLHDHRWRESKPSCARPPKRGWAVVRAWCVAWWHSGREDTEDTEPEEEPSDPGYATPVSVETPLQSSVSRCTSLNVIRDPYATRGGSSGSGDGGTSPLRRTYEPPGMVTSARDSRSLPPNTRINTTTSPAPKSASADSVYTIVIRLPDADTERATIKMITEESPPSMARPHYRPTRGDSELNLHPAGHAALTRRTSHIQDVRIPLNAKIIPKQLAGKGLTKQPKKKKTQEKKQETKAAKTLSAILLSFIITWTPYNILVLLKPLTACTKCIPAELWSFFYALCYINSTINPVCYALCNATFRRTYVRILTCKWHNRNREAMTRGVYN
>Protost_Ecdysozoa_Bomb_mori_trA0A8R2M056A0A8R2M056_BOMMOUncharacterizedproteinOSBombyxmoriOX7091GN100174936PE4SV1
MDTGSFLRGNETYDEFFERCNNLSRFDCTEEEMLWWLMGSRRLPLREIIPISIVLVVIFLTGVIGNVCVCVVIVKHPGLHTATNYYLFSLAISDLLLLMFGLPNDLSVYWHQYPYSLGLVFCKLRALISEAATYVSVLTISAFSLERYLAICHPLHVYAMAGLTRASRIILILWIISVVCASPFAVYTDITYRDYPPNSGNISVDSAFCALMASSPLLELSSIFFFFIPAVLILCLYVRMGLHIRSTRLTEKTKLGLLNGHVHGETRQAKSRKAIIRMLAAVVIAFFVCWAPFHVQRVFYVYGYSLPHYHVINEHLFNVAGALYYVSATVNPILYNVMSGRYRHAFRETLLCSRKCHRSRTGHFDTVCREATPVNSTTSRTRETRVSFISKVDYVKDPTPYCIGEEEELCDFKVFTVT
>Protost_Ecdysozoa_Bomb_mori_trA0A8R2M5V0A0A8R2M5V0_BOMMOUncharacterizedproteinOSBombyxmoriOX7091GN692603PE4SV1
MDIDEKVSGPGGASQKNWSHLLHVNNTYDELPLEMRFNYSHMVSMTVYSVLMVISATGNLTVLYQLVRRRRAKRASRLDILLMHLAVADLMVTFLMMPLEIAWAGTVQWFAGDLMCRVMMFTRTFGLYLSSFVLICIAVDRYYAILKPLNVTWEAKVRRAIIVAWVCAGLASLPQSFIFHVEEHPEVKGYNQCVSYGSLPTEKHEFAYFLVNMILMYVIPLVSTLYCSCAALFEIIRRANTANDKMRRSGIGLLGRARARTLKMTVTIVLVFFTCWSPYYCYCLWYWIDKESIKNLDPALQKAMWLFSCTNSCANPIVYGVFNRNRWNWRAGKFQNGRCRSGSGRKGSRLPHGESTEISAATLSRARHSNGSDHNGRRDSSYANQNGPQKHWNTINNNHVTNGMV
>Protost_Ecdysozoa_Bomb_mori_trA0A8R2QXP3A0A8R2QXP3_BOMMOUncharacterizedproteinOSBombyxmoriOX7091GN100174935PE4SV1
MMLDELGPTVASNQSTSLADLDSFYVTFYDVENERYVNDSQNATEPFQSFILPWWRQILWTVLFAGMVVVATVGNLVVIWIVLTNKRMRSVTNYFLVNLSVADAMVSTLNVTFNFTYMLNSNWPFGHFYCKFCQFIAVLSISASVFTLLAISVDRYVAIMSPLQPRLGKRATLGITAAIWAWSSFISSPNLIYFTTENVSLPDGTIRCVCYSHWPDGMTTRSRLEYAYNVLFMVLTYFMPIIAMTYAYSRVGVELWGSQSIGECTQRQLDNVKSKRRVVKMMIVVVVIFAVCWLPFHVYFVVTSYYPDVVSYPHIQEIYLGIYWLAMSNSMYNPIIYCWMNSKFRRGFKQFFWCCGAFGGGGLARHRALGPDRTDRSMRSLSPSRKNGTSLFKTTKFIKKPPGSPQLLHANQIYK
>Protost_Ecdysozoa_Bomb_mori_trA0A8R2R381A0A8R2R381_BOMMOUncharacterizedproteinOSBombyxmoriOX7091GN100174937PE4SV1
MDADIMMEGFETDMTTPNYAVNPIMTPMTAADHNHTWKNISNATTPGSTINVYYFYDAAQFTVMWILFVSIVVLNSSVIAALLCTNARKSRMNFFIMQLAIADLFVGLTYVFPDILQKIIIAWYAGEFMCKTVKFLQAVVMYASTYVLVALSIDRCDAITNPMNFSGSWNRARVLVVSAWLISVIFSIPLFILYEVKEVQGELQCWIDLGNPKRWRIWVTLVSMMIFILPALTIAACYAVIVLTIWTKSKAVVMSPPISSRRTKTMRNGQIESDPDSRRASSRGLIPRAKIKSVKMTFVIVFVFVLCWSPYIVFDLLQVYGHIPSTQHYSAIATLIQSLAPLNSAANPLICCMFSPYIYTSLRRVPPYKWIWWLGRHKRAGRGTLRSRSDSTAHSDLLSSTHARRSHSVATVIISCLLYCKILNRTRSSSVSRPQSEARKTQLLVLASARD
>Protost_Ecdysozoa_Bomb_mori_trA0A8R2R6A7A0A8R2R6A7_BOMMOUncharacterizedproteinOSBombyxmoriOX7091GN100187575PE4SV1
MDRSEISFENMTFLEWNGSMGDELNMPHLDLEVFYRPDIVIIALYVGVLTASLSANTLLIFVVIKFQYMRNVTNIFLVNLSVADLLVTLFCMPVQIAKSVTLLWYFGEVMCKTVNFLQGVAVASSVFTITAMSVDRYLAITQSLRQPWMPSRRGACGLLVCLWLIALAIFAPLLAVAAVERERVPSLSRTKNGSQILVERTIEFCTEKWPDSIKKELYGAFSFILVYAVPGCIVVVSYSLMGRRLCSVLPPFDQTEGSANSQQRLRLVRERKRVALILLLLAVLFALCWLPYNILQLLVDVNAVQVDSVSLVLPYTLLLGHANSAINPIVYCLMTRNFRRSLRKLICHDPGNINSNTHFHMQGLRQKSNTSSGRTCTTVTFRSHSQPGSSRPYGARGPHAGAHAGPAGGSWGAHAGDARGVRAVKPQFI
>Protost_Ecdysozoa_Bomb_mori_trB3XXM3B3XXM3_BOMMONeuropeptidereceptorA10OSBombyxmoriOX7091GNBNGRA10PE2SV1
MPTETWTSNDTTAYNGTSITVNHSNDNVNASFSDLIEYKGVQAAFCVAYTIIFAVGIFGNALVCYAVIRNRAMQTVTNLFITNLALSDILLCVFAVPFTPLYTFLARWVFGSLLCHIMPYAQGCSVYISTLTLTSIAIDRFFVIIYPFKPRMKIKTCLGLIIFIWFFALLVTFPYGYYMSLTDIYCEEKWPSDHIRKAFGAITTIMQFVIPFIVMAFCYTCVSIKLNDRLKSRPGSKNSKKEDAERERKRRTNRMLIAMVAIFGLSWLPLNLINMSTDFYSLTEIWKYYMLVFFLAHFIAMSSTCYNPFLYAWLNENFRKEFKQILPCLGAFVTKKSKRKFNQSDRTGMYRSEKTCNGNDTVQESLLTSTINKIPSVRYKIEFNDKLKGYDEEAVDNISPDEKPESNPSPNEDCLNMYMFADKSVISSDKEPIVSAL
>Protost_Ecdysozoa_Bomb_mori_trB3XXM4B3XXM4_BOMMONeuropeptidereceptorA11OSBombyxmoriOX7091GNBNGRA11PE2SV1
MFGNDTLQDVMASTIAAKYEPAMSLNGTTYVGGGVLILTRTLTGESVEMIDEPKTNKTIDIIDVKLVQVAFCILYTIIFVLGVFGNVLVCYVVFRNKAMQTVTNLFITNLALSDILLCVFAVPLTPMYTFLGRWVFGRLLCHLMPYAQGTSVYISTLTLTSIAIDRFFVIIYPFHPRMKLNTCIFIVIFIWVFSLVVTCPYGLFMGIQTTNNETYYCEESWPSDRSRKIFGVFTTVLQFLIPFLVIAVCYTCVSIRLNDRARSKPGAKNSKREEADRDRKRCTNRMLISMVAIFGISWLPLNLINIFNDFYAQMTEWNYYFVSFFLAHSMAMASTCYNPFLYAWLNENFRKEFKQVLPFFESNGGVRNSYHPGRVPPHKTNKNVCNGNETIQETLLASSFNRGPSIKQRFEGNGKKDNGIEVENILLEDKTISATFHTKTENVNLQLIDEESHFSDHRDTKSPI
>Protost_Ecdysozoa_Bomb_mori_trB3XXM5B3XXM5_BOMMONeuropeptidereceptorA12OSBombyxmoriOX7091GNBNGRA12PE2SV1
MTTMDTPNFSHVNGLNLSGNASGGLHLETTVDIFFQPEHVLITLYVPVILLSFIANILLIVVAIKCNYTKNVTDIFLVNLSAADLLVTGICMPIQLSKAITLVWFYGETVCKIVNYIQGVAVAASVFTISAMSVDRWLSITPEPRLRPPGRKQATLLLMLLWIAALLIFIPTSLVAGVRKETIPIISKGDKNISIETRDIHFCIEEWPSPETRKQYGMFSFTLVYAIPGSITIMSYACMGRTLCSVRPPFDIDEGNVSMQQGLRLMKERKRVAWILLLLAVLFALCWMPYNIMQLLLDVSVVNAKDLSAYLPYALFLGHANSAINPIVYCFMTRKFQRSVKKLLCGRPLCQQAKFTWRCNQKPEGSSSDYELYHEPHKRCYLQMNTLRYNGHYSAQIPRGIETRAQTTQLSHVTRSSRRTAPAHALSAEMLQRHGHIDYRR
>Protost_Ecdysozoa_Bomb_mori_trB3XXM9B3XXM9_BOMMONeuropeptidereceptorA16OSBombyxmoriOX7091GNBNGRA16PE2SV1
MTTVEDDLNVPKKMKANKIISEHDDRFKTDTNSSEFEEAENETCVGDPQYCNMTKEEYVKMIQEYIYPNPYEWILIATHTFVFITGLFGNALVCVAVYRNHSMRTVTNYFIVNLAVADFMVILFCLPATVLWDVTETWFLGEGLCKVLPYFQSVSVTVSVLTLTFISVDRWYAICFPLKFKSTTGRAKTAILIIWLVSLCFNIPELVVLKLVRFVPLRFELPYLLQCYGTWSPSSELVWHILKVLLIYTLPLVLMAVAYHQIARVLWSSNGIPGQADTKKLATAELTQLRSRRKAAKMLVSVVIMFAVCYFPVHLLSVMRYTIDMGQTEFITIWALVSHVMCYANSAINPLIYNLMSDKFRREFRRAFCCSTSPGQQDFTSMSRVTTKKDSSIMASFKPGHTSTTFVHNNKNGHMT
>Protost_Ecdysozoa_Bomb_mori_trB3XXN2B3XXN2_BOMMONeuropeptidereceptorA19OSBombyxmoriOX7091GNBNGRA19PE2SV1
MLDMYESESIDFDSSTLSDFLIRNVTSSEYYINATASSNLTKLDYDAICNPSTSSESFFTSATFQTCVYFMYCIVFVVALVGNGLVCFVVQTSPRMKTVTNYFIVNLAVGDILMTLFCVPFSFVSMLVLRYWPFGGIMCKVVNFSQAVSVLVSAYTLLAISIDRYMAIMRPLKPRMGKTAAKMVVAGVWGGAIATATPIYVVSKLERPAEWHKYCQLDICHEEWDHVEQSERYTCALLVLQFVLPLSALVCTYARIAHVVWGGRPPGEAESTRDSRMQRSKRKMIKMMVIVVAVFTVCWLPLNIFIVLWTLHEGDEEWAAWPGMPYVWFASHWLAMSHSCYNPIIYCYMNTRYRRGFKQALGWFFRVRFETTSPRCHHSSICEGMQMSEMVGVNGIVRRGTSSSCVSRLQRAPTCSSCASVRRGVAGGFTTPVPPIRALSVRTHFN
>Protost_Ecdysozoa_Bomb_mori_trB3XXN4B3XXN4_BOMMONeuropeptidereceptorA21OSBombyxmoriOX7091GNBNGRA21PE2SV1
MDNEGNSTILYDANIMYPSELTLRTEFNTDGNNMNVCAIWPIEKCIEILKLNDTKTDDILGRSFIYNDTQLTCLEHAPVLTKTTVIRASVLSAMAFLSFIGNVATIISIRRSKRCRGRARPSWTAIYSLIFQLSIADLLVTIFCIAGEAAWSFAVQWYAGNIGCKLFKFLQMLALYLSTFVLVLIGVDRWLAVKYPMKSMATATRSGRLVIIAWVLSVILSIPQAVVFRVAKGPFFEEFHQCVTHGFYTERWQEQAYTTLSLVFMFILPLIILVSTYVSTVRTIAQSEKVFKPEVRRQEKYFTPDMNRRRLIDRAKMKSLRMSVVIVAAFLIWWTPYYVMMIIFTFLNPDKNQSEELLNGIFFFGMSNSLVNPIIYGAFHLWPRKKRSYQHSDRESGGHHASILRRGDNNTSSVRLTTIRSLRSSAKYSNGQNISLL
>Protost_Ecdysozoa_Bomb_mori_trB3XXN5B3XXN5_BOMMONeuropeptidereceptorA22OSBombyxmoriOX7091GNBNGRA22PE2SV1
MSMDQSEELSNDMNYKATYAANVHHRNDTIFNQSAYNDTWPSHELFCIYESSSEDFLSSPVFQICVYFMYSAVFLVALLGNGLVCFIVHTSPRMKTVTNYFIVNLAVGDILMTLFCVPFSFVSMLVLRYWPFGAVMCKVVNFSQAVSVLVSAYTLLAISIDRYIVIMRPLKPRLGKGAAKMVVAAVWGGAIITAAPIPIVSQLQRPSPWHEACKVDICSEQWADGKQSEHYTFALLTLQFTLPLTALVYTYGRIAHFVWGGRPPGEAESGRDSRLQLSKRKMIKMMVTVVAVFVVCWLPLNIFIVLWTLHEGDEDWAVWPGMPYVWFASHWLAMSHSCYNPLIYCYMNAKYRHGFKQVLSGLFCLKLNESKRSCQRSSLCERIPLSGELIIFHS
>Protost_Ecdysozoa_Bomb_mori_trB3XXN6B3XXN6_BOMMONeuropeptidereceptorA23OSBombyxmoriOX7091GNBNGRA23PE2SV1
MDGSANTSQDDEADWPGNSTLDEYIAQNSTSDVYDTLYDVPTGVIVLLSFLYGSISVLAVVGNFLVMWVVATSRRMQSVTNCYIANLALADIVIGLFAIPFQFQAALLQRWLLPHFMCAFCPFVQALSVNVSVFTLTAIAVDRHRAIITPLSAHTSKRVAKVIIVFIWLLAFTLAAPMEMSWEVVMEDEIDPGTKLVYKKPFCTASEFGSNSLAIYRLLLYIFQYVIPLCVITFAYVHMAMKLWGARAPGNAQETRDANHMKNKKKVIKMLVLVVALFALCWLPLQSYLLLQSFFPSINEYRYINVIFFCFDWLAMSNSCYNPFIYAIYNEKFKKEFKQRFTFGKKPNRFANDSYEDGQSYRTRILSFRSTNDRCLYSTRKSINITPDDSLRLSTHSSVQYTNNQSRENGCECTKTEEAQARITARRYANMRMGCRHPNARKCFSKTNETDEMPIGDERVSELYIFPNSNIVEFRDISYDDKV
>Protost_Ecdysozoa_Bomb_mori_trB3XXP2B3XXP2_BOMMOACPreceptorOSBombyxmoriOX7091GNBNGRA29PE2SV1
MKMVNLNFDYEDTKEVPTSEIDKKFWEYFDATSTEISNYSSADLVPLDQGPVLATYAILLAIGGVCNIAVLVKLAKPRRRKSRVDMLMTHLALADVCVTCGVIPLEIGWKYTNAWLGGNFLCKLLLVLRAFGLYLSSNVLVCISIDRFFAVIYPLRLPEAKRRSRQMLYCAWVGALACSLPQSMVFRVKHHPRVIGFEQCVSFDAFNSYEQEVAYNVFCMCAMYFLPLIVITVCYVCIFCEIRKSSKELGDKYHSGLKPVRLRRSDRSLLERARRRTLRMTVTIVSVFALCWLPYAIMAMWYMVDRESASKVSRRIQDLLFAMAVSNSCMNPLVYGSYTLDIRGALRRFLKKCCSSTTPEVKGQAGSSSNKNANFDTPHITEPKNIRTRLGVRFAETSLTAVPERLEVPRAPRGPA
>Protost_Ecdysozoa_Bomb_mori_trB3XXP5B3XXP5_BOMMONeuropeptidereceptorA32OSBombyxmoriOX7091GNBNGRA32PE2SV1
MPPWAHNSWICVFSIMLIIAVGGNAIVIWIVIAHKRMRTVTNYFLVNLSLADLMMSALNCLFNFIYMLHSDWVFGLQYCKISNFIANVTVAASVFTLTGISFDRFQAIVRPMRPRMSKTCSLIAIGGIWLGGMVLATPYLLYSTTKEYKSRVGVKTACLLVWPDGMPDVSKMDFVYQIAFFIVTYAVPMVGMSFFYTAMGRELWGSRTIGELTQRQLDSIKSKRKVVKMFILVIVIFGICWFPYHGYFIYTHLDSSILYSRYVQHVYLGFYWLAMSNAMVNPIIYYWMNAKFRSYFRMAIMCRWLEVMWRRRHPLDSPPECPSQSNTRSRSGFYSLTYRGMQRIKRKYSSRMGAPHASDPQRPALAETVFAC
>Protost_Ecdysozoa_Bomb_mori_trB3XXP6B3XXP6_BOMMONeuropeptidereceptorA33OSBombyxmoriOX7091GNBNGRA33PE2SV1
MDSDLDIQSFINCTQQIFGHEQKWDDLNVSEILDLLPKQILEDINLKITLGNCMGLGERPYSPPWWGQLAWFIVFAVMLLLAVIGNTMVIWIVLAHRRMRTVTNCFLVNLAVADLLMATLNGAPNFVFLVTANWPFGAVTCTASNFTASLTVSAGVFTLVAITVDRYVAIVKPLQHRLSRRVVRAALFTVWIASAMLALPSLLYSDTYKKQYVNGEREICFIKWPDGSYPTSLSDYCYNLVFLSVTYVLPMAVMVWAYAQMSAALTGRAIGECTLHQMQVVRAKRKVVRMFVLVVMVFALCWLPYHAYFVLVYHHQSLATAPFAQHIYLGFYWLAMANSMFNPLIYYWMSNKFRLYFRLVLCWCWKSESATPNDLKKLEVKSYSVSQRHFRDVSSFSRA
>Protost_Ecdysozoa_Bomb_mori_trB3XXP8B3XXP8_BOMMONeuropeptidereceptorA35OSBombyxmoriOX7091GNBNGRA35PE2SV1
MDRSEISFENMTFLEWNGSMGDELNMPHLDLEVFYRPDIVIIALYVGVLTASLSANTLLIFVVIKFQYMRNVTNIFLVNLSVADLLVTLFCMPVQIAKSVTLLWYFGEVMCKTVNFLQGVAVASSVFTITAMSVDRYLAITQSLRQPWMPSRRGACGLLVCLWLIALAIFAPLLAVAAVERERVPPLSRTKNGSQILVERTIEFCTEKWPDSIKKELYGAFSFILVYAVPGCIVVVSYSLMGRRLCSVLPPFDQTEGSANSQQRLRLVRERKRVALILLLLAVLFALCWLPYNILQLLVDVNAVQVDSVSLVLPYTLLLGHANSAINPIVYCLMTRNFRRSLRKLICHDPGNINSNTHFHVSLHTFSRLSLTSYWNSPLTLIVLTCFAANVSKAREG
>Protost_Ecdysozoa_Bomb_mori_trD1MW43D1MW43_BOMMOTyraminereceptorOSBombyxmoriOX7091GNBmTAR22PE2SV1
MKSPSEDIPEWNETKETESDIIIDLEKDKNTTSYAIAKATEAVFNNNSCKENSTLCFEDKYDSLEISVVIVLFLLIVVTVIGNTLIISAVLTTKRLRTVTNCFVTSLAVADLLVGIFVMPPAIAVHINGEWELGWILCDIWISLDILLCTASILSLCAISVDRYLAVTRPLTYSRRRRSKKLALTMIFFVWIAAGAITCPPMFGWYEPDHNQGGVCRYNQNPGYVVFSAMGSFFLPMAVMVYVYARISCVVARRHHQLASSTKCSKKDKLSCIRTESDSGSDKLSLRQSASKQTSKNSNQQSETSLGDHKCCCFKEKKAHHKYRSKEKESKFYNEVTFKANYKYKNTTRRSHSVREHENNRVSSLRRETKTAQTLSLVVGGFVACWLPFFLYYLLTPFIPSNYVNPVLMYILTWLGWFNSAINPFIYAFYSPDFRLAFWRLTIRKCMRNKRK
>Protost_Ecdysozoa_Bomb_mori_trD5MQ02D5MQ02_BOMMOOctopaminereceptorOSBombyxmoriOX7091GNBmOAR21PE2SV1
MDRENVTHHAVNATVSATINGTAEEEYDVTQGVFFKLRMSVLLLIVITAVLGNMLVIVSVMRHRKLRVITNYFVVSLAFADILVAMVVMPFNFSVQFYQGWVFGPIICDLWNSSDVYFTSTSILHLCCISVDRYYAIVKPLKYPTKMTKKVAFIMLAATWLSPITISYVPIFMGWYTTNDYLQTASSDQCEFKVNKPYAVISSSISFWIPCTIMIFTYLAIFKEANRQEKALHARAGNAMLMHRHSRDVSDKNGALHINATTPTKDRNILKMKREHKAARTLGIIMGAFILCWLPFFLFYVSTSLCDTCKCPDVVTVIMFWTGYFNSALNPIIYAYFNRDFRNAFKNTLACAFCSFCRRNSSDLDALERLDRRGSAQLRVPVASRRASDLASL
>Protost_Ecdysozoa_Bomb_mori_trH2CY20H2CY20_BOMMOPheromonebiosynthesisactivatingneuropeptidereceptorisoformBOSBombyxmoriOX7091GN692524PE2SV1
MMADETVNMEMLENNLLNVTNVTDQSSAYSESYPLHLLVPLSVTYAVIFIVGILGNTSTCVVIARNRSMHTATNFYLFSLAISDIILLVCGLPLELYRLWNPFTYPLGEAQCITIGLASETSANATVLTITAFTMERYIAICRPFMSHTMSKLSRAVRFIIAIWVFALCTAVPQAMQFGIVSYVENGQSMSACTVKGPGVHQVFVISSFVFFVVPMSVISVLYALIGLKLRTSRILHPVKKLSLDSNERPGAHTPYRNGSSQRRVIRMLVAVALSFFICWAPFHVQRLLAIYGKSLEHPSDTFYLVYIVLTFLSGVLYFLSTAINPFLYNIMSNKFRNAFKMTLAAWCGRRGGPRMGRSYSALLASQRQRAANGLTDPVRGPRRLRRLSTATTHLCDAPPRAQCYQNRDLSIVNESPSASSHWSRVWRLRNEPSDSIGSPRSISNSSLREVDDELTGEELATYMYHVNCNIEGLT
>Protost_Ecdysozoa_Bomb_mori_trH9JR81H9JR81_BOMMONeuropeptidereceptorA11OSBombyxmoriOX7091GN100174915PE2SV1
MFGNDTLQDVMASTIAAKYEPAMSLNGTTYVGGGVLILTRTLTGESVEMIDEPKTNKTIDIIDVKLVQVAFCILYTVIFVLGVFGNVLVCYVVFRNKAMQTVTNLFITNLALSDILLCVFAVPLTPMYTFLGRWVFGRLLCHLMPYAQGTSVYISTLTLTSIAIDRFFVIIYPFHPRMKLNTCIFIVIFIWVFSLVVTCPYGLFMGIQTTNNETYYCEESWPSDRSRKIFGVFTTVLQFLIPFLVIAVCYTCVSIRLNDRARSKPGAKNSKREEADRDRKRCTNRMLISMVAIFGISWLPLNLINIFNDFYAQMTEWNYYFVSFFLAHSMAMASTCYNPFLYAWLNENFRKEFKQVLPFFESNGGVRNSYHPGRVPPHKTNKNVCNGNETIQETLLASSFNRGPSIKQRFEGNGKKDNGIEVENILLEDKTISATFHTKTENVNLQLIDEESHFSDHRDTKSPI
>Protost_Ecdysozoa_Bomb_mori_trJ7RNN2J7RNN2_BOMMOSIFamidereceptorOSBombyxmoriOX7091GN101743732PE2SV1
MKMAPLRLPVDYYTDDFLNFSTQNPNNERHHTRHNHSHLRESHKNHVADMLSNSIIDAFNTRFVENSVLPDMEPLSSHMDLEERHYPSRMNGTLNRSDFGGDEFMYRHSGAMTAVYCAAYLLVFLVGLVGNCFVIAVVYRSPRMRTVTNFFIVNLAFADILVIVFCLPATLMSNIFVPWVLGWLMCKTVPYVQGLSVAASVYSLVAVSLDRFLAIWWPLKCQITKRRSRMMIVFIWIFAILVTTPWVFFFDLVVVFEENPNVHLCIDVWPNPLSEVLYFVVGNLIFCYILPMVMITMCYILIWIKVWRRSIPTDTQDAQMERMQQKSKVKVVKMLVAVVILFVLSWFPLYLIFARIKLGGPIKKWEEEMLPIVTPLAQWLGASNSCINPILYAFFNKKYRKGFVAIIKSRKCCGRLRYYETIALQSSSTSTRKSWHYNNNNPSITRRSPPVDKNAVSFIFSHTGV
>Protost_ecdy_Cele_tr_A0A0K3AYF5_A0A0K3AYF5_CAEEL G_PROTEIN_RECEP_F1_2 domain_containing protein OS=Caenorhabditis elegans OX=6239 GN=npr_4 PE=3 SV=1
MLLEIGTITIGNITRARKFGERMNGSDCLNLNSELWLYREDLSSRWYIMLVFAFLYLIIIAAGIIGNSCVILAITRNKSLQTVPNLFILSLSCSDIVVCCTSATITPITAFKKEWIFGEALCRIAPFIAGISLCFSTFTLTAISIDRYILIRFPMRKPITHYQAVGVIAIICAFAATITSPIMFKQKLGEFENFCGQYCTENWGANESQRKIYGAALMFLQLVIPLTIIIISYTAISLKIGQSMILKGAKKQKTDNWEMELSDQQRIAVKRRQRTNRMLIGMVVAFACSWIWSVTFNILRDYEYLPELIKTQEYIFGIATHCIAMTSTVWNPLLYAVLNLQLRAAFIDLMPHWLRRHLNLEGDNSSPLLNHPTMTITNKYGSTATKTVKATYINTSNGQPYVSTSLVGKVQPEAPSFKFNGSGRKKSAMMRILVQKRNAEEEEQLITKESPSPPEIQMDTLCAASIIPRRKSAQPRSTNEKVVLPRKASF
>Protost_ecdy_Cele_sp_E7EM37_DOPR2_CAEEL Dopamine receptor 2 OS=Caenorhabditis elegans OX=6239 GN=dop_2 PE=1 SV=1
MEAGETWNVSLEWPPPSLDLSTITQTPSTIVGSGIPLNYAGLSLIVIPLITLLGNLLVIISVLRYRALQSAINFLILGLAVADLLVAIIVMPYAVYVYVTNGDWYLGNLMCDIYMASDVCCSTASILLLAVISFDRYRAVSLPIQYSRQSQNVKRVWTLIAVIWLVSLTLASPMVFGVNVRPPDANPYECRFYNAEFSILSSMISFVIPCFLVLFVYIRIIIALKKREKAAKMRREKNTIAHGLTMRPDTGEEQVDEEAAGRIVAGPVVNVMMAALPSMTRRMRQFERHRRAIELAGDEEWEEDELDVMDECCGGDDAGDDDDDYHADNGQGVVEASAPRTTSMLRRIINAASVGTANSTAQSVASASGMPAFFAQNISTTSPSSSSCARTTTTTSAIPKASGDLPLPMLLNEREFGNSSTPRSSLESLSENVNVITNDFVSENCTTFSRRSSYADDSQPTSSQTSSGDGRSYSIKGQKRFRNLSRNYSTKHHRKVVKVNRGNSRNNSRTASITNQSDDALIPAIIRTISRKSPRLFRRDKTDIKKHSMILANPITEPPKEYRRVSMPIHPTNSQTETETISASRDIENLPTTTISRSTTANSAELLGSPDDFEKFPALITETVLEDVLAETREGCFMQPTVSFALTVREMEGNALNNLKGCSVESSRRVSQVDPPLAIQILTRPSLPHLDLQRMDSIGTTCSSKTRADSLRSVDSKGSKKSNRNGIAVKLVKRAIKHEHSLKRKVSKAQRKEKRATKTLGVVVGVFLVCWVPFFVINILNAVCILLNKDSCQVGYDLFFYCTWIGYMNSFMNPIIYTIFNTEFRRAFKSIIFGRNSTRHHFSNKQAHV
>Protost_ecdy_Cele_tr_H2KZ99_H2KZ99_CAEEL G_PROTEIN_RECEP_F1_2 domain_containing protein OS=Caenorhabditis elegans OX=6239 GN=gnrr_4 PE=4 SV=1
MSEATQQETQRVELSFSYTLELWMYGIAFCVGLPAFIFTVVRLARSRSSRQHLVLAARLFSYKISLSVADCIVLFIYAPTQFAWIHSYWWFGGDIGCRLFKFISTFGFHLTANMQVLVAADRLLITAKMNRVTRNIKKRQYNTRLSLAAAWILALICAGPQLILFRQKTTPQGYPQCISIWTEHRVDFYDRLELLEQYAYMQHELANKSPIYFFENGTLRYAKEDFPSEPGFTLEELHTNNRNWLYLERLYNVLHLATICVIPYAMELICYTLILYILKGASKGRFVSLSDIVKDIFCCCKRARQHESPIESNVTQESDNLMARVPSKTKRLQNIAPEGKSCDMERRRAASVDVPMRIKNSSSLTVCIDENGSATAATRPEVTPQEQEPETRTQAFKRRVWNFLLDLFHNGSEGSVHFNGHKTELRLPNLTKGEARRQSAPASARSNTLWVVTVDTARRNARWKAFIMLSLNLVFWAPYCILAITSSVIISQYLTNFQFVNALVTFNAVSNIIL
>Protost_ecdy_Cele_tr_O02043_O02043_CAEEL G_PROTEIN_RECEP_F1_2 domain_containing protein OS=Caenorhabditis elegans OX=6239 GN=npr_21 PE=4 SV=2
MESDSPLNHPVVHFLLCVSYLFVFLATIIGNLIILLVFFSQKRVRSVPNFFLANLTVADLFVGIFCVLQNAVNFVFQGHGRWPFGKVLCYSYIYVLHFIPNVSAGILVLVSVERLIAVLRPLRVRRAFSQKVLITSSAVVWLTSAVMNTPYVVASQFLEISDGNETYTICTRRHVEIYGFNLLKLVATINFIVWYAVPLVILLCIYATIGLVVSKAATITKHSANKLLPRSSWRSEASTGGVSVEKRRKVGRLAVGIVVAFAFFSLPRYVYFMWTVWRDPMAPRCLNCLQSVLQPISFLLLFFNAAVDPFLYAFLSTRFRQSIKETFHLGKVRESNIEQSSRVRRKVLNSELETGYEYHNHS
>Protost_ecdy_Cele_sp_O02300_NTR1_CAEEL Nematocin receptor 1 OS=Caenorhabditis elegans OX=6239 GN=ntr_1 PE=2 SV=1
MGAFFPVILLTPTPISSAHNLYLFQMLELQENITDSQPMDPPSLEIMMLHHLMIILVTLFGNTLLIYVIYKNNAVLRRKRVTPVQMLMLHMCAADILFALISVGPTMAITATVPFFYGPNLLCKLTKFLQVIPMYASSFLLVAISADRYQAICRPLASMKSSIYNRPALYSGIAWTAAILFSTPQLYLFEKRNGDCSENYTTALQYQLYVCLFNSVVWLLPSAIAGWLYLCVCKAVWKSTSFSSSLRNNMKKMEHMKLTEKNGGMQAHHKGATMQCVELDRRRVQTVKLTLTIVAANFVLWAPFCITSVIDAVWPTAINSTFATYIMFFGNLNSCMNPWLWFHFNRKQLKRACPCRKSSEPLIQSLVYVHVMTSEQSDF
>Protost_ecdy_Cele_tr_O17239_O17239_CAEEL G_PROTEIN_RECEP_F1_2 domain_containing protein OS=Caenorhabditis elegans OX=6239 GN=nmur_2 PE=3 SV=2
MSQCTVEYNVSEITEYVLSTLGERCQSAGIVIPTVIIYGTIFLLGLFGNICTCIVIAANKSMHNPTNYYLFSLAVSDIIALILGLPMEFYQSLDYSYPYRFSEGICKARAFLIEFTSYASIMIICCFSFERWLAICHPLRSKIFSTLWRANVLIILAWTISFVCALPIAFIVQINKLPLPEDAKYQPWTNKVSTDGIFVLHTEFCAMNQSRPDQQKMIIIFAFTVFFVIPAIAIVIMYAHIAVQLESSEIDLKGDKMVKKRRNKSNRTVLKMLLSVVITFFICWLPFHIQRLLSVYTTWSETTTISPPVQFLSMIVFYISGFCYYSNSAANPILYNILSQKYRSAFCRTILGDHIANFVFKGHQRPGQSKRCSSSTEAEQRTLMTRGSVRVDKPHRKLEVHNY
>Protost_ecdy_Cele_tr_O44536_O44536_CAEEL G_PROTEIN_RECEP_F1_2 domain_containing protein OS=Caenorhabditis elegans OX=6239 GN=gnrr_5 PE=4 SV=2
MSYSNENLTLEELQEAHALKEAEEISEILRIKIEVCIYVIVFFIGGPLNLMALSRSLRAFSRTHKAKSQILLLRITLNLADLMTLFLYVPKQIIWLITYQWYGGEFLCRACAFFSTFSFYLNSFVIACIAIDRVFGAYNISSLNAHRKAYIRCRNLLGCGWVLAFLLSLPQAVVFTTTSPYENIDFKQCATIFMIFLHEKRIEYHDPATTDIRREQIDEEAASMERWEKMYAINHFLFVFWIPCIVIIGSYIVVLLILQGHLKQDKASTSCFNFRVKSSDIMTIDETQSTTTRSPTRSTYLLQQEESFALRSSSSYDFESHNSHPTRQGSIRSRASTGGGSKFGAMAVSTIHRAKQHAKRQAALIIVAYLCIWSPYNLFTVLNLFGMPIMEELRHFLSFLNAAICVNTVVNPIIYGVFSMPHK
>Protost_ecdy_Cele_tr_O44731_O44731_CAEEL G_PROTEIN_RECEP_F1_2 domain_containing protein OS=Caenorhabditis elegans OX=6239 GN=gnrr_1 PE=3 SV=1
MTTINCSRSVPPDVTVNDSVLSIVFTYLALFILAFVGNVTMFLILCRNQLVKVRRVHSLLLHMNIAHLLVTLVVMPKEILHNYMVAWFAGDVMCRICKFFDVFAISLSMNVLICITLDRFYSIFFPLYAMRARKSVQRMVSFAWTISFVTSAPQLYLFKTATHPCFDWYTQCVSKNFIGELSNDVVFFFSIVNIIQVYIAPLFVTVVCYSLILWRISRKSKLVGEKESEKSSELLLRRNGQNNLEKAKSRTLKMTFVIVLAFIFCWTPYSILMFLHFLRHTDWIPKDIRKFIYAFAVLNSAISPYLYGYFSFDIRKELQLLFACSKATAADRHLSCSANVSRNQVTERMRKRSASACNFDGGKTNNTLSPRPPRGHSLRHKPSSSGIDKRNHNVQLEIIDF
>Protost_ecdy_Cele_sp_O62169_NTR2_CAEEL Nematocin receptor 2 OS=Caenorhabditis elegans OX=6239 GN=ntr_2 PE=2 SV=1
MNNNTLNITNQRTAAAMSQIYFLVVYQTAVMIVSLLGNLFLLFVIFRANQVMKRRVSPVQLLIIHTCVADLLFALLSLGTEILTLRTYPQYYGSNFVCKLMRYVQMFPMYASPFLLVAISADRYQAICRPLAHFRSSRYRRPNWMAAIAWGLALVLSIPQFFVWTKHSKTGRCSTIYGQNKNTVKITYVIMFNTLAWLLPSILAAVFYYCVCKAVRLSSTKSVRAMDSQKRNGKYSSGATEDYIEELRKKSKGFRQQMSEFDRKRVQTVRLTITIVACNFFLWMPFCLINVIQALWPEISHIMFINYVAILGNLNSCLNPWIYILFNRSHVRKALCRSRRSFTEVTKKRSFENFECSSTATMNNNYNNCHAYTAFSNRSQLKFDSYATDSTSLKTNSN
>Protost_ecdy_Cele_tr_P90745_P90745_CAEEL G_PROTEIN_RECEP_F1_2 domain_containing protein OS=Caenorhabditis elegans OX=6239 GN=npr_3 PE=3 SV=1
MEGGRNCVMTVQQWQPEYNDMNQIRAIFSLLYLLVWVGAIVGNTLVLYVLTFNQVSLSVRTVFVGCLAGSDLLMCLFSLPITAISIFSRVWVFPAIFCKLIGVFQGGTIFVSSFTLTVIALDRCVLILRPNQEIVNFPRAVFIVFCIWLLGYSLALPVGIYSDIAVYDEICGTFCEENWPDFNPDTGRSGIRRAYGLSVLVLQFGIPALISSICYWMISRVMSDQLARRRGHNIRPESETKLVNRKTRANRMMIVMVVGFVLAWMPFNAVNLYRDLFGISKWYSTVFALCHVCAMCSAVLNPIIYSWFNPQFRQSITTLFKGTDEARLIKKKPQSTSKMVSYPTNFSEIRKETEIASTKTKITIAENDYRAGDQLL
>Protost_ecdy_Cele_sp_Q03566_TKR1_CAEEL Probable G_protein coupled receptor tkr_1 OS=Caenorhabditis elegans OX=6239 GN=tkr_1 PE=3 SV=2
MNQEFLIQLGERACKNAENLTLPAELEGIFFCAPSSRESLATQVFVAIAFVLLMATAIIGNSVVMWIIYQHKVMHYGFNYFLFNMAFADLLIALFNVGTSWTYNLYYDWWYGDLCTLTSFFGIAPTTVSVCSMMALSWDRCQAVVNPLQKRPLSRKRSVIAILIIWVVSTVTALPFAIAASVNSLYTYDVVTSTVSKAHVCSAPVNTFFEKVLFGIQYALPIIILGSTFTRIAVAFRATNEATDSSLKNNHTRAKSKAVKMLFLMVVAFVVCWLPYHIYHAFALEEFFDAARGKYAYLLIYWIAMSSCAYNPIIYCFANERFRIGFRYVFRWIPVIDCKKEQYEYSQLFPDKMRSMAISLQKGRVNSSCLDKKVKENSSQDLVCVMHSEKNTKKYSKVHLLSCHER
>Protost_ecdy_Cele_sp_Q18179_NPR11_CAEEL Putative neuropeptide Y receptor 11 OS=Caenorhabditis elegans OX=6239 GN=npr_11 PE=3 SV=2
MGSVNESCDNYVEIFNKINYFFRDDQVINGTEYSPKEFGYFITFAYMLIILFGAIGNFLTIIVVILNPAMRTTRNFFILNLALSDFFVCIVTAPTTLYTVLYMFWPFSRTLCKIAGSLQGFNIFLSTFSIASIAVDRYVLIIFPTKRERQQNLSFCFFIMIWVISLILAVPLLQASDLTPVFVEPSCDLALYICHEQNEIWEKMIISKGTYTLAVLITQYAFPLFSLVFAYSRIAHRMKLRFANRNQNVTTNTNTSQRRRSVVERQRRTHLLLVCVVAVFAVAWLPLNVFHIFNTFELVNSFSVTTFSICHCLAMCSACLNPLIYAFFNHNFRIEFMHLFDRVGLRSLRVVIFGEQESLKKSMRTEFRSRGGCKTVTTAEPATFQRMNESMILSAMEQDEQL
>Protost_ecdy_Cele_tr_Q19399_Q19399_CAEEL G_PROTEIN_RECEP_F1_2 domain_containing protein OS=Caenorhabditis elegans OX=6239 GN=gnrr_6 PE=4 SV=1
MFDRQMEVDNSTIVETVAPTYLISDYIEIAYLGLVLLFGVPANAVILQKLIKEMKMSNRDMVKSGFVMLKINLNITDLLILTYSLGKLIWLITYKWIGGDYACRFYQMFSMFSLYSSSNIVMCIALDRLRNVIYANQIHTKTDKISTVSILAYSSWLAALVCSLPQFFLFQTIEVYPNFVQCSDIWQIRRHSQDDIAFFGKDSFVLTQTFENSYNIAHLLLVFWGPLIVLIVTYAVIATKLTKYSLKAPGTQSMRRPMPTAADDLPKEVVVHVNVEDGLLKKEGSIKKVVRCCAEELITKQHRKKSNRRMRAKESTTTTSSTSTRMPTWRKQMRSRVFRTTMLVILTHFLFWFPYNALGLMKYINQSMFEVLSANANIFKDLQILITLINPFLYGFSTGN
>Protost_ecdy_Cele_tr_Q23265_Q23265_CAEEL G_PROTEIN_RECEP_F1_2 domain_containing protein OS=Caenorhabditis elegans OX=6239 GN=gnrr_3 PE=4 SV=2
MNNSTSDTFVMMHSTSEVIEMFYQLAFFIIGTPINIFAFVKTSRNVREGGVESRLVKLSRQLLIAHIMVLFMYGIWRSYWIYNIVWTQGDIMCRVFSFLCALPFHLWSNMVAAIAIDMLCCITSPLSSYRTGANRVNWLITLAWGFAVVCASPMSILRGTIQINDEDMYQCYPRTDVFNDDVLIAFNLFHVITSFYIPLLIVIICYLAIGVSIRKQMAERRLLQDGGQSGQKTNNTKARFLRASVAIICTFLFTWLPYQVLALLRIVCVSENCQEIVSKLNWLQAIIIASTCINPFLYRFGTEPKRNSYYCSTMDTAGKEEVGLSADRRRSGKPRPSGLLPQQIAHTENKTPPKCRLEVHAPRFENRRASQIDSKTPKVMRFRCTGSLDGKAGRC
>Protost_ecdy_Cele_tr_Q58AU0_Q58AU0_CAEEL G_PROTEIN_RECEP_F1_2 domain_containing protein OS=Caenorhabditis elegans OX=6239 GN=tkr_3 PE=4 SV=2
MNFSATDSILASTITTVIGGAGVLAEAGEAELSGDDDFYELTPVELIIWCMLYAIIAFMAVVGNLLVLYITLFRLRVRSITTYFILNLGFADLFTGIFAIPFKFQAALFQEWFLPRSLCRIVPYVETVALTVSVFTLVTSAVHEFRTMFFSKCSQMSPRSAKRCVLLIWIMAVLVSLPHGLFHNTYEFPDDNNTSIVQCLPVYPDAGWWKTYNVYLVIIQYFVPMIILDTAYTMIAVKIWSLSQSRVELDETKMATQKISVVSMVSPNTQLSQLMRTLIIVVACFSLCWFPLETYLLLNELKPEINGWKYINLVFFFSHWLAMSNSCLNPIIYGLYNTKYNEEYRRLFRQIGCIWQRQKSLDDSMKPERRWNSSNDCQDQQEIDQIVDIPPVISTNNLSP
>Protost_ecdy_Cele_sp_Q59E83_NPR22_CAEEL Neuropeptide receptor 22 OS=Caenorhabditis elegans OX=6239 GN=npr_22 PE=2 SV=1
MDEGGGIGSSLLSRITTTASEIMMRNEPTTTENPAVQEMNHIYHLTPSMKMLCILFYSILCVCCVYGNVLVILVIVYFKRLRTATNILILNLAVADLLISVFCIPFSYWQVLIYDDQRWLFGSMMCSLLAFLQAMAVFLSAWTLVVISFDRWMAIMFLLTPNIRITRRRALYLVAATWIFSILMALPLLFTTRFFEDQDGLPNCGENWTYFGDSGEQVRKVYSSMVLILQYVVPQAVLIITYTHIGIKMWNSRVPGMQNGATKKMIVDRHESVKKLVPMVILISALFALCWLPLLILINVIPEFYPDINSWGYILYLWWFAHGLAMSHSMVNPIIYFIRNARFREGFCFFSSKLLPCISFKELRLLTDNTSRSFRNRSRFSGVINPTSSDEKPATSLTRYSRSGVLDRQTCRSARFFEARPLVVVRNNSANSLA
>Protost_ecdy_Cele_tr_Q6F3C9_Q6F3C9_CAEEL G_PROTEIN_RECEP_F1_2 domain_containing protein OS=Caenorhabditis elegans OX=6239 GN=npr_5 PE=4 SV=1
MVSSAATISTISTTTTPSTISNVITSHSNNGSCIQIAEAIAAQGIDDITVDFYIRSIFTFLYGFLFVLGIFGNGGVLWAVARNKRLQSARNVFLLNLIFTDLILVFTAIPVTPWYAMTKDWAFGSVMCHLVPLSNSCSVFVTSWSLTAISLDKFLHINDPTKQPVSIRQALAITFLIWIVSTLINLPYLMSFEHVDGSFYVQPGETPYCGHFCDEANWQSENSRKIYGTTVMLLQFVVPMAVITYCYFKILQKVSKDMIIQNAQFCQSLTQKQRSDATSRKKKVNYILIAMVVTFIGCWLPLTLLNLVKDFKKEPEWLKRQPFFWAINAHVIAMSLVVWNPLLFFWLTRKQKRSGLSKILNSTEIVSSFASRVSNSIRRSTFRRNNIDRVRKKQVVLDCEGSSYTTSSRPLLIRTDVQATLSNGSTSTTREML
>Protost_ecdy_Cele_tr_Q7JP61_Q7JP61_CAEEL G_PROTEIN_RECEP_F1_2 domain_containing protein OS=Caenorhabditis elegans OX=6239 GN=octr_1 PE=3 SV=1
MWNLNCSESDTKVACLNLGEAVLTISSMLTVMLLIIFGNLLVVVTVYRDRKLRMQRQNWLIVSLAVADMLVGLLVMPLTLTYEIVGEWTMGNILCEIWLALDVLFVTASILHICAISLDRYFSVTSPLTYPATRTPLRMFIYIGVSWIVSLLICLPPIFGWRPERAEGECSVSTDLGYVLYSSLGSFYIPVVILIIVYAKIYSITIRHSRQRLKETERRDHTLNMLTIRSSTNERYNMEYELEENSDPIEDEKEKVVTNRDMINKVCWQLRKISEELPRQGVKVSIALDTNHNSPPASDLTRKLEEKKFCEKRKRKLKAKERQATLLLGIILSAFILSWLPFFLIYVIGAFGHEAPPLVFKFFFWLGYCNSGINPVIYTVFNREFKRGLCKQLHKFERFIHPLMEFYK
>Protost_ecdy_Cele_tr_Q7YXG8_Q7YXG8_CAEEL G_PROTEIN_RECEP_F1_2 domain_containing protein OS=Caenorhabditis elegans OX=6239 GN=npr_35 PE=3 SV=1
MNTSFVEPLYADVEQLEPVPLLRHSYQLTVLYTVAYGAVFFTGVLGNTFVVLAVWAHKNLNITTDYLILSLALADLFILWICLPTTLINSIFTEWLWGQFFCRLSTWANASTSFASVYTLVAVTADRYLAICHTLKYNTSWDREYTKYVIFAVWLVAAIFGIPNWYNYDLIVWQEGSYGYRLCTSQTDQKLYFLFVNLLLAFIVPFGLISGLYTRIFITVSTHRSLAVDARAREDRVKLRVATMMLTVIIVFACCWLPLYCIFTYFFFFADQRSDLFQITSMLIRPIFQWMSLLSSSLNPIIYIAYSHKYRRAFKSILLMPCKTRYERVRSTILRRHSRGFKSTATISMSNFGTEPTNLGGASSLLIELDGKQVERSTSDC
>Protost_ecdy_Cele_sp_Q9U320_DAF38_CAEEL G_protein coupled receptor daf_38 OS=Caenorhabditis elegans OX=6239 GN=daf_38 PE=1 SV=1
MLLPSNLTTSTLMTSSSESYDADNPGLPPEPILSDYVEMFTLVLNFIVGAPLNLAAYTQLSERPTSTRLDLLKRSLNYSDLLVLFIYVPSRACWLLTYDWRGGDALCKIVKMFHTFAFQSSSNVIVCIAVDRLLSVLSPSHHSPNKALKRTKMMLIVAWIVALVISCPQLFIWKAYLALPEYNWSQCLQIWEIARMEKFNKPQVVPEFDAEFWYSILHISLVFWIPCIIIMLSYIIVISWVWINSRPSIRHTSSFSFHTGCDTVDTVLTRASEWNPLKTFSRHVNIKEPEKPMTTPRIVVSDETEVPLTQRPSISPSEASAVMRTGVHTSTSYNANLNRSRALRVSLLLVVAYIICWLPYNLISLIQFLDRDFFSSYLKHVHFCQQLIIFNSVVNPWLYGFFGPRRPSTTGAGRH
>Protost_ecdy_Cele_tr_Q9XVS5_Q9XVS5_CAEEL G_PROTEIN_RECEP_F1_2 domain_containing protein OS=Caenorhabditis elegans OX=6239 GN=gnrr_2 PE=4 SV=1
MSLILPNSTPPFINPLDEISNQETLGHVPSDYAQMLLYGIFALIGLPVNISTLIYMLKRYRHAKSFLLLLHINLNISDILVLGLYVPGLIGWLVTLEWRGGAYLCKFMRFVDAFVFAISSNIMVCIALYRLSALRYPLWVNAVGHSRVPRMLILAWALAVVTMLPQMLVWNEVQFSNITQCVTVWTEIINKREKLSESELRNMKLYSIQNATIIFYIPLMILVACYVLILKDIYKTLNTDTECSSAAYLSEMSSSKTGGKAALHKKDQESFVTLTTRTVRGQEKFRRAKVRSLRITLLLILTYAVTWLPYNLLSWWMVLHWDSYRENLDSNYILNSLVVLNSVINPFIYGRCQGIRFLFKCRERLAAPKTKKICKLLQN
>Protost_ecdy_Dappu_tr_E9G8X6_E9G8X6_DAPPU_Uncharacterized_protein_SerR__Fragment__OS_Daphnia_pulex_OX_6669_GN_SerR_PE_3_SV_1
LSTILISAALLFIIVGTVVGNILVCVAVCLVRRLRRPCNYLLVSLAVSDLCVALLVMPMALVYEVLGTWPFGASACDTWVAFDVLSCTASILNLCMISVDRYWAITRPLDYGVKRTPARMISCVALVWISSACISLPPLLVLGNEHGPSAAPHPPPTTTSSSSILPSNNNDQCQVCQEFGYQIYATLGSFYIPLAVMAAVYYQIFQAAKRIVDEEKKAQSHLLMTRTNSCAKQKAAAAAAAASVGGAGQPVHRVRLRFALNKERKASTTLGIIMSAFTLCWFPFFVLALVRPFMSHQTASLVIPRWLSSLFLWLGYANSFLNPVIYATTNKDFRLPFREILCLRCKSLNSVMREDFYQSQYGN
>Protost_ecdy_Dappu_tr_E9GS96_E9GS96_DAPPU_G_PROTEIN_RECEP_F1_2_domain_containing_protein_OS_Daphnia_pulex_OX_6669_GN_DAPPUDRAFT_305405_PE_3_SV_1
MRTVTNYFIVNLAIADILVVLFCLPATLLSNIFVPWILGETMCKLVAYVQGVSVVASIDSLVAVSLDRVLAICFPMRFQITGRRARLIILLIWIVALTTTIPWPLYFHLVSAFPASPEIRLCLEEWPSERDKDLYFILANVVFCYLLPLFLILLCYVMIWIRVWRRSIPTESKDAHIDRLQQRSKVKVVKMLVVVVIIFMLSWLPLYAIFIRIKLGNEQMETWEDFLLPYVTPVAQWLGASNSCINPVLYAYFNQKYRRGFTAIIQSGSCCGTIRTTAADYEQRYITTTEVQKGASFERSRRETQSRRSIPTASTPVDTKPTIRTANKTIVHEPRDDHQQQSGILNSALVNTNKDIIELNAPHRKGKSDDL
>Protost_ecdy_Dappu_tr_E9GTQ0_E9GTQ0_DAPPU_G_PROTEIN_RECEP_F1_2_domain_containing_protein_OS_Daphnia_pulex_OX_6669_GN_DAPPUDRAFT_54510_PE_3_SV_1
MAGNSSAVDPGNSTSFRDDSFSSPYLMPWPQRTSWIAVFAVLVIVAAVGNSLVAWIVFAHKRMKTVTNYFLVNLSLADLTMSVFNCVFNFTFMLNNHWPFGGFYCTVNNFVANVSVAASVFTLVAISFDRYIAIVYPLRPRMSKSTARIAISLIWLASCILAVPCLLYSQTLSHSYRGGEVRVVCIIVWPDGVPSVSQQDFIYNIVFTVSTYLIPVIVMGACYSRMGYVLWRGKSIGEQNQRQAESIQSKHKVVRMFMVIVTLFVVCWLPYHGYFVYQFIDDQVISYKYTQHIFLSFYWLAMSNTMINPLVYYYMNTRFREHFQSTLCCRKRSPLTLASTAGSAIIITRAGQRSTPILRNDRADFVTGTVNKPIISKVLSET
>Protost_ecdy_Dappu_tr_E9FUH1_E9FUH1_DAPPU_Putative_neuropeptide_receptor_OS_Daphnia_pulex_OX_6669_GN_DAPPUDRAFT_234062_PE_3_SV_1
MSIPSCPIDLVTNYFLVNLSVADLLVTMICMPMAMSQNITVIWFYGLFMCKFVTYLQGVAASSSMFSILAMSIDRYFAIRHPIVFRQFFNKRVARCVILSIWVVASLVFIPVLVVQHEESITLHGENAELVICKVCKQRWEEDWNKITYSIFLFVATYVLPVLLVITAYIRMGCKLCTPSILMNNHDGGEIILNRDSRLLNCRRRVARTLLIIAIVFAVCWMPYNLTQLFLDTLEKEQLKEMDKTAPHLLMVHSFSLWLGHANSAINPLLYCLLSRNIRQSVANLFRPTGRNLRNSSEPVEMLRRRGPVSKKRPPIVKNGCSNLNRQKPEPPSHQELHQVNENPPGRDLIVMNRLSPLTPPSMKKLMGSHSQSFITIALLPIKIVSFNKILQSHSNKPTAVSYMCPYPGTPNF
>Protost_ecdy_Dappu_tr_E9FYW2_E9FYW2_DAPPU_Putative_allatostatin_B_receptor_OS_Daphnia_pulex_OX_6669_GN_DAPPUDRAFT_43250_PE_3_SV_1
MYAEDDDEEEEDGYIEYRDRPETYVVPILFSLIFLVGVLGNGSLIYVLCRHKSMRSVPNTFIFNLALGDLLILIFTVPFTSTVYTLDSWPFGEFVCKASEFAKDTSVGVSVFTLTALSFDRYTAIVRPVQSFVSGPRSKVVIVCLLVIWVTSLILATPAAMFSHLMKANGSKIPDEEREMDANGTVIGPMFNDIYICYPFPPELGPNYPKLVILLRFLLHYCLPLLTIGTFYVIMAYHLLRRFNSFTDFRSQQQQPNQNRARRKLAKMVLSFVVLFAVCFLPIHVFFLWFYFHPAALQQYNGFWHTLKIAGFVLAYINSCINPIALYCVSTSFRKHFNRLLCCCSADRDGSNISHSGPVSYCGGGSMCAGNNSRGAGTALMSDDPTVITHRSNSRRQNTIITSVNRRNHNENHRNADEIPLKEIHQQQQPQAPLDKQSSC
>Protost_ecdy_Dappu_tr_E9HG37_E9HG37_DAPPU_Putative_vasopressin_oxytocin_receptor_OS_Daphnia_pulex_OX_6669_GN_DAPPUDRAFT_290621_PE_3_SV_1
MSNATEEPSSSLRDEKLASVEISTLSVILVLAVTSNLTMLIAIWRQRRNRPLSRMYFFMMHLSLADLLVALFNILPQLAWDITYRFQGGDVLCRFVKYAQVMTLYLSTYILMFMAVDRYRAVCCRNLHWNSLKVAKCFVAASWVMAILFSIPQAVIFHEEEISVGVTDCWVQFVEPWGAKAYVTWFVVSIFGAPLLVIGVCYGVICRQIWIYSQSALPSSQQPPTSSAYPALTSETGSTLSNRITKAKMKTIKLTLAVVLCFVACWAPFCITQLIMVYCPPTSHVSPVAVIILLLASLNSCSNPWIYLAFSGSLLNQMRVCSILLLRSTHLFIEQLLVFIRVSRKSRNI
>Protost_ecdy_Dappu_tr_E9GTP8_E9GTP8_DAPPU_G_PROTEIN_RECEP_F1_2_domain_containing_protein_OS_Daphnia_pulex_OX_6669_GN_DAPPUDRAFT_54432_PE_3_SV_1
MYNGSDYDGASGDNNLSDNYSSPYLMPWPQRTSWIAIFTLMLFVAIVGNTLVAWIVLAHRRMKTVTNYFLVNLSLADLTMSLFNCIFNFTFMLNSHWPFGGFYCTVNNFIANVTVAASVFTLVAISFDRYIAIVHPLRPRMSKCIARIAITLIWLASCILAVPCLLYSQIISHKYSNGEIRIVCIIVWPDGLPSVSQQDFIYNIVFTVLTYLIPVSVMGVCYSRMSYILWRSQTIGELNQRQAESIQSKRKVVRMFMVIVMLFAVCWLPYHGYFVYQFIDDQVISYKYVQHIFLAFYWLAMSNAMINPLVYYYMNARFFNLTYFHRH
>Protost_ecdy_Dappu_tr_E9FUQ7_E9FUQ7_DAPPU_Putative_tachykinin_like_receptor_OS_Daphnia_pulex_OX_6669_GN_DAPPUDRAFT_41569_PE_3_SV_1
MVFFDHSSFNWTQNNSLLEDATQNDQFSLPWWRIVLWTMLFAVMVVVSTGGNLIVIWIVLADRRMRTVTNYFLVNLSIADTTVSTLNVIFNFISMVTNDWPFGRVYCKISQFVAVISICGSVFTLMAISIERYLAIMYPLRRRMGKMTTIGIALSIWLASFLISTPHVLYSTTITYNDSGRTACYLAWPDGPTFESYQEYIYNVMLTILTYFLPICAMGYAYFQVGVELWGSQGIGECTDHQMENVKSKRRVVKMMIVVVTIFAICWLPYHIYFIVSWLFQEINQWSHIQEIYLGTYWLAMSNAMYNPIIYCWMNSRYYSHYTI
>Protost_ecdy_Dappu_tr_E9GFQ7_E9GFQ7_DAPPU_G_PROTEIN_RECEP_F1_2_domain_containing_protein_OS_Daphnia_pulex_OX_6669_GN_DAPPUDRAFT_317355_PE_3_SV_1
MGDDDSCLERTWFNSDQLAGELNLCPSPSNSTEDDFNTFYFYQTEQLAFLWILLILIVVGNMAVLVALSMSSARKSRMNYFIKHLAIADLSVGVISVLTDIVWKITVAWHAGNIACKVIRFSQVLVTYSSTYVLVALSIDRYDAICHPMNFSRGWRRARILVSVAWILSAIFSSPMLVLYEQGLVQGQVQCWIDFTAPWQWQLYLTLVAVSLLVLPALLIFACYIVIVRTIWVQSAIFLGINRAGGSAGTAMLDEDQESRRASSRGIIPRAKIKTVKMTFVIVFVFILCWAPYIVFDLLQVYGHIPKSKTMIAVATFIQSLAPLNSAANPLIYCLFSTHLCRNLR
>Protost_ecdy_Dappu_tr_E9FTH2_E9FTH2_DAPPU_G_PROTEIN_RECEP_F1_2_domain_containing_protein_OS_Daphnia_pulex_OX_6669_GN_DAPPUDRAFT_40643_PE_3_SV_1
MLPIDMTFNDGHVVSIATYSVLLIISVCGNITVLVNLIKRRHISNPRVNIMLTHLAIADLLVTLLLMPIEIGWAATVQWRAGDFSCRMLAFFRTFGLFLSSFVLVCISIDRFGAILQPMKLDYWKRRGRFMLAIAWACSVICSLPQVFVFHVKAHPEYPWYEQCVTFDSFPTKAHEISYAAFGMMMMYVLPLAVFVFTYSSILCEISRRSKEGKLAEGIRRVTVGTLGRARIKTVKMTLVIISVFIFCWTPYNIMSIWFWCDRDSALQVDQRIQKGLFLFACTNSCFNPMVYGYFSRRTVRRSHHELHRKVLM
>Protost_ecdy_Dappu_tr_E9G036_E9G036_DAPPU_G_PROTEIN_RECEP_F1_2_domain_containing_protein_OS_Daphnia_pulex_OX_6669_GN_DAPPUDRAFT_312207_PE_3_SV_1
MTVYHINQSDPNILIPYVITSKDFRDNSSLLEEEAPTLTTSASVKATVLCVMAVASLIGNLATLISIAVSKKGTSSSLYTLLFQLAISDLLVSVWCLSGEAAWTYTVEWKGGQFLCKTFKFSQVLIGFDRLRAIRRPISHRSCLKPICVAWILSAVLASPQLLIFSVLRGPFRELFYQCVTYGFYTEEWQEQLYTVFSLLTMFVIPLIVLIGCYVCIFCTIAKKERAFVIRAPHPSMERWPAESAAVSHFRTRDCQQHRQHSPQRHQHTSFNRRRNNIFKRAKMKSLRISIIIVTAFVICWAPYYFMMITFIFLNPDDKLGEDMQSAIFFFGMSNSLVNPLIYGAFHLWQPNIGRSRKLPGSFSTAFTDSVRAGLIVGQRRRPAEPAADNAVEVAFLGGVLISTSEAAGVVGRDRRSFFDGPKKPKFPSIVLVGLVDQPVPTIVGMPQQNPYPGPPPPSYAPPSYPAPPSYSPPSYPPPSYSPPAYAPPPSPYAPQSYMAPPPPYQPPQYAPAAPAPMHPPQAQQLPAPELQQHEQSVPVPAQEDLKPTEADPPAPAAKNVETESSDAAPSTESTNSDGKSE
>Protost_ecdy_Dappu_tr_E9I183_E9I183_DAPPU_Putative_allatostatin_A_receptor_OS_Daphnia_pulex_OX_6669_GN_DAPPUDRAFT_120392_PE_3_SV_1
MRSTTNLLIVNLALADLLFIVFCVPFTASDYALLFWPFGEVWCKIVQYLVIVTANASIYTLVLMSLDRYLIVVHPLSSISIRTKTKTYWAIAVTWVVIFSACVPLLMAHGHVVYQFAGEEYTGCRFLHKEGWSYYAFQIAFFATSYVVPLLLICGLYIGMLTHLWRRTTPGGRVSVRRQRGKKMRVTRMVCIVVCTFAICWLPIQLYLLLKSLALFNTSPVTVVIQITSHILAYMNSCMNPFLYAFISDNFRKSFRKIIHCPR
>Protost_ecdy_Dappu_tr_E9GF26_E9GF26_DAPPU_Cholecystokinin_2_receptor_OS_Daphnia_pulex_OX_6669_GN_DAPPUDRAFT_317149_PE_3_SV_1
MPCSTHGDALANCQTVSSNDHGNGTDNNYINETKTSVGFTFMDTASNSPVTTKPINNSNIAVYDSPSNNNWTDLFSTVDSMLASSPSGNGTIGASGGGGAGGFGSEVMIPLYSVIFILSVLGNILVIVTLTQNRRMRTVTNVFLLNLAIADLLLGVFCMPFTLIGQLLRDFIFGSFMCKTIPYFQAVSVAVGVWTLVAISLERYFAICRPLKSRIWQTRSHAYKMIIAIWILSLSLCLPVAVLSRLKPIRETGRHKCREEWPDAVSEKVYNLLLDVILLVLPLLIMGLAYWLIAARLWRGLRHETSSSVNTNTGSRLQTMMAAAESSAPLENICGSSCTVYEYMGPTEIALTQLLAYLSSCCNPITYCFMNEKFRNAFLSAFGCGPQGRGFGRAPNRSTDLLSASFNDSFNLGRRTTNKGK
>Protost_ecdy_Dappu_tr_E9GBE9_E9GBE9_DAPPU_NPFG_protein_coupled_receptor_OS_Daphnia_pulex_OX_6669_GN_DAPPUDRAFT_299730_PE_3_SV_1
MDEGMWISSTGSTMTSDPAGSSSDGLMLLSDPTSIFFNSTWPFPEMSDDNGTATGKTNNNRSSGTVLTAFGDMELDLSVIERFRSNRRVNDVAFFCLVAAYCLLIIFGTIGNSLVVYVVACQPAMRTARNVFVVNLAISDLLLCLITMPLTLMEIRSYTWPLGNSPVSCKMVGSLQAVSIFVSTLSITAIALDRYQLIVYPTKKSFQLTGALLALGGIWILGVVLALPLFIVRTLQHHDIPIPNSPISSVDYCLEEWPNERGRSLYSIGSILIQYALPIITVSVAHARICNKLQNSAVMTAKDSAVTADGRAAAREEKLRKTNTLLVAIAIIFTICWLPMNTFNVVVDTWNVFGDDTETMLIAYAVCHMVGMSSACANPLLYGWLNDNFRKEFHKIGTSFVARSKNNRATTQSMRQRAKMVVQQQTATSKRPDSKAVGLPLSPERPAVDGAGSFHVGSPAGAAVMPGASTAVTMLPSPTTGLLSSHYRTEVTVVTHLVPDPSPTPTPCPAVTVYHRVNEINSTASSPPEQHL
>Protost_ecdy_Dappu_tr_E9GEY4_E9GEY4_DAPPU_NPFG_protein_coupled_receptor_OS_Daphnia_pulex_OX_6669_GN_DAPPUDRAFT_299731_PE_3_SV_1
MGDYQQDPTDEDPFDDPHNLTAWIMQHMERSEGGVLAGQLNHTTIRILVHNLTNLLLKHPAGAGGLLNLNSVINPDDEHYWSRVMENRRVGYVASCALITLYSVLIMAGSLGNCLVIWAVIRQPTMRTLRNTFITNLAVSDLLLCLVTMPLTLLEIITKYWPLGDSVLSCKLAGGLQAVSIFVSTMSITAISLDRYQLIVYPTTDYLKRIGAAAGLLSIWALSFLLAAPMFLFRSLDHHALWPSHYGIGVESVDYCYENWPVAHGRALYSAATIVVQYAAPILIVSVVHAKICRRLRLRQSLMMSMGKDSRKQASEKQRLRRLNSLLVTIAFIFAVCWMPLNVYNLVLDLYNPFQKPEDQETMLIIYAVCHVLGMSSACANPWLYGWYNDNFRNEFRDIVGPFLRCFGRHCPALATSISVSRTSSRQRALQQQQQQQQRPDGSNTLVNGGAGGGCAGVGGVGGGALMLLNGEDEHSQLRACCTEEDDDDNLPHLITCNMLPMTLMNQMTCEVEMTYSSCVQSTIQSSDML
>Protost_ecdy_Dappu_tr_E9GG50_E9GG50_DAPPU_G_PROTEIN_RECEP_F1_2_domain_containing_protein__Fragment__OS_Daphnia_pulex_OX_6669_GN_DAPPUDRAFT_2440_PE_3_SV_1
LDLSVIERFRSNRRVNDFAFFCLVAAYCVLIVVGTIGNSLVVYVVARQPAMRTARNVFVVNLAISDLLLCLITMPLTLMEIRSYTWPLGNAPVSCKMVGSLQAVSIFVSTLSITAIALDRYQLIVYPTKRSFQLTGALLALGGIWVLGIVLALPLFIVRTLEHHDIPIPNSPITSVDYCLEEWPNERGRSLYSIGSILVQYALPIITVSVAHARISNKLQTAGQSAVAVSRTELNAAATDCRTAAREEKLRKTNTLLIAISIIFTICWLPMNTFNVVEDTWNVFGDDTETMLIVYAVCHMVGMSSACANPLLYGWLNDNFRKEFRRI
>Protost_ecdy_Dappu_tr_E9FX33_E9FX33_DAPPU_G_PROTEIN_RECEP_F1_2_domain_containing_protein_OS_Daphnia_pulex_OX_6669_GN_DAPPUDRAFT_42083_PE_3_SV_1
MAGLHLLDSVASGVTSDGEIANNDSWPTVTAAAVGNCSNPLEEVDWSQPGLIISLVILGVVNVLVLFGNCLVVLAVFLDSKLRTVTNLFIVSLAMADLSVGLAVLPFSASLEVLDMWIFGEIWCSIWLAVDVWMCTASILNLCAISLDRYLAVTRPVSYPSIMTPFRAKILLAVVWLLSFVICFPPLVGWNDRKINRHPSQQHCDDWSCELTNDPGYVVYSALGSFFIPMLVMLFFYWRIYRAAVETTKAINQGFRTTKCVENKERLTLRIHRGRSGQKPGTNGRASKAGNNKRSALEIFQTGGNHGKKNNRSKYNNGGHRCLSPRMSGGVDDGVDPLGSANNHNNAKPLKMNRRSNIKAQVKRFKMETKAAKTLGIIVGGFIVCWMPFFTMYVVRAFCPQCIPSVLFSVLFWLGYCNSAINPCIYALFSRDFRYAFQKIVCQCLCTRRSHAQHLSIIKMMVPQGMIAGLGSAAFNTDDSDPYANDHSDQSN
>Protost_ecdy_Dappu_tr_E9HAW0_E9HAW0_DAPPU_G_PROTEIN_RECEP_F1_2_domain_containing_protein__Fragment__OS_Daphnia_pulex_OX_6669_GN_DAPPUDRAFT_12943_PE_3_SV_1
AIIATAYALVMAISLFGNLLVCYVVFRHRRLQRSITYTFLVNVALSDLLMTCLNIPFSVSRVLLDHWPFGQFLCSLVPFVQVMSVYVSSLTMAAIAVDRYRVILTPLKRRLRPPHGLIIMAILWILASMAALPYALYSEVVPIFTYRLERKTKKQMTFGRCQARFPTPALEFRRYLTLITFATQYVIPLGISGLAYGAIVRRLWMRSFVGAVTDNQRVRQDRAKRKTIQMLLVVISLFALCWLPLNVYHLVSDVGASESATRHNSTAFLVCHWLAMSSVCYNPFVYCWLNANFRDAVQTCGRLCMR
>Protost_ecdy_Dappu_tr_E9G936_E9G936_DAPPU_SIFamide_receptor_like_protein__Fragment__OS_Daphnia_pulex_OX_6669_GN_DAPPUDRAFT_23370_PE_3_SV_1
YRYNVWVSGALCTAYGLVFCAGLIGNLLVAVVVLRGSRTMRRCVTNLFLVNLAFADLLVVLACLPFTLVAHLIYPWVMGSIICKLVPYLQGVSVSASVYTLVAVAVERYWSISSPWKKRLSSKCCRVIIGLIWIGSAIITLPWLVVFRQDYVSETLVCTEIWPDPLMGDTYYAVAHLTLCYVLPLVIIAACYALICRQIWCRQIPGSGEQGPPNHHHRAKIRALRMLGVVVAAFALSWFPLYATFTRLKFAKSMSEPEAEFWEMIMPVAQWLSSANSCVNPLLYHFLDPRFRSGFKQLL
>Protost_ecdy_Dappu_tr_E9FZD8_E9FZD8_DAPPU_NPFG_protein_coupled_receptor_OS_Daphnia_pulex_OX_6669_GN_DAPPUDRAFT_299732_PE_3_SV_1
MKSGDEMDNYNNLTQDHYPPLPEFQPRVDIEMMEWLSRLQNNRRLPNSIFYPLLLAYAVMILFGVLANGLIIALVLRQRSRHQLRHLLMINLSVSDLLLCLVTMPLTFMELVCFSWPLGNYPLLCKLAGSMEGVSVYCSTLTLAAIAIDRYHLIVFPVRREGPIGYWTVSCLLLGIWTGSLLFACPLFLFRSLKHVPLNEKLLGVSSIEFCVEEWPESSPAALIYSVASTLFQFLIPAIIIVFAHASICARLRRRFQGTNRRPGLQRPKTHHLLSAIALTFALCWIPLNMFNLLDAFFYVLSGDQELKLTVYAVCHLAGMSSACLNPVFYGWLNHNLRAELVRLFPQIIRYTKPSASGTNTTGNNNTTIQAQLTLADAISYV
>Protost_ecdy_Dappu_tr_E9FX22_E9FX22_DAPPU_Octopamine_receptor_beta_2_like_protein_OS_Daphnia_pulex_OX_6669_GN_DAPPUDRAFT_347041_PE_3_SV_1
MDAELGGGLDDGDDADAAVDWFLTLTLVVKTFLMGLIIAASIFGNLLVIISVARFRKLRIITNYFVVSLAMADILVALVAMGFNASVIIFGQWIFGYAMCDIWNSFDVYCCTVSILHLCCISVDRYYAISQPLMYPMKITRKKVAVMLANIWTWPALISYLPIFLGWYTTEEHQLYRVQNPNTCRFVVNKVYALISSSISFWIPCAIMLYTYYRIYEMASRQEKMLLKNADAALLFRQQNQRRNDTCSNTPTISKDSKHLQKIRREHKAARTLGIIMGAFVLCWLPFFSWYMSVTLCGDLCYCPDIVVEVLFWIGYFNSTLNPLIYAYFNKDFREAFRNTLVCVFCTRCQDPREQQRDQQAALGFHHQQQHGKNNMGRLSVASAENQTSRTIRHSSGDTIAGIERIEHKRLSGVAVQNL
>Protost_ecdy_Dappu_tr_E9G3A2_E9G3A2_DAPPU_G_PROTEIN_RECEP_F1_2_domain_containing_protein__Fragment__OS_Daphnia_pulex_OX_6669_GN_DAPPUDRAFT_45425_PE_3_SV_1
SNLFIMSLAVADLVVGVFVMPISAIYVLTDRWYFGVWMCDAWLSIDYCASTASIFNLFVLSLDRYWSITSPLKYLRRRTKKRAFLMIAAAWTLSLLWILPVTGWSSMTDGIKLNSSPDSCDTEFADNITFKVTAAVANFYVPTLSMLYIYGRIFRTIRQRSRNDLGEQQQVRRPSTKLFANNPAAAAGSTTASSAAPSVLISQKERKAARQLGVIVCAFMVCWLPYFIVFLVVAVCPDCIGDTLFKITLWLGYINSTLNPVLYPLCNANFRRAFAKMLNKTCTCCRNPSFQRTSQTYPLSGPAIPLNQQSRF
>Protost_ecdy_Dappu_tr_E9GRX7_E9GRX7_DAPPU_Putative_sulfakinin_receptor__Fragment__OS_Daphnia_pulex_OX_6669_GN_DAPPUDRAFT_53990_PE_3_SV_1
IIFLLGITGNVLVILTILQNTRMRTVTNMFLLNLAISDLLLGVFCMPFTLIGQLLRDFIFGDVFCRLISFFQAVSVSVSGWTLVAISVERFYAICHPLTSRKWQTRSHARYIILAVWLGSLAIMSPVAVLSQLKPVGNDGRRKCREVWPDDTLEKSFTVFLDVILLIIPLFLMVAMYGMIVNHLWKVDQGLPATPSLRRCNPEHCLKTKRRVLKMLIVVVLEFFICWTPLYVVNTMSFFAPRALYEGLGYTGISLMQLLAQASCCCNPITYCFMSSSFRRAFVKAFGCSKAENFSRSVGTV
>Protost_ecdy_Dappu_tr_E9H6K3_E9H6K3_DAPPU_G_PROTEIN_RECEP_F1_2_domain_containing_protein__Fragment__OS_Daphnia_pulex_OX_6669_GN_DAPPUDRAFT_12576_PE_3_SV_1
LYGTVFVVGLMGNTLVIYVVLRYTKMQTVTNLYILNLAVADECFLIGIPFIMTTMGLGYWPFGNVMCKIYMTTTSVNQFTSSLLLTVMSADRYIAVCHPIDAATVRTPFYAKVVSMTTWGISFLMIVPIFLYAHTQQIHPASPIVSCNIYWPENEYMNGQAAFTLYTFTLAFAIPLVLILVFYILVIRKLKTVGPTNKSKEKRRSHRKVTRLVLTVVTVYVLCWLPYWVSQVSLIFTPPKASQSPYIVAIFLLAGCLGYSNSAVNPILYAFLSDNFKKSFMKACTCAERMEVNKALAGENSVFTRRGRNSER
>Protost_ecdy_Dappu_tr_E9GZI0_E9GZI0_DAPPU_Putative_allatostatin_A_receptor__Fragment__OS_Daphnia_pulex_OX_6669_GN_DAPPUDRAFT_13548_PE_3_SV_1
VSLKVPIIFGIIVVVGFIGNALVVVVVAANQQMRNTTNLLIINLALADLLFIVFCVPFTASDYALPFWPFGDAWCKIVQYLVIVTAYASVYTLVLMSLDRYLAVVHPITSMSIRTEANTYWAIAVTWVVIFVACVPLLMAHGEVMYLFAEEEYSVCVFLQKEGWSYHVFQITFFATSYVIPLLLICGLYICMLMRLWRGVAPGGRVSAESRRGKKRVTRMVCIVVVIFAVCWCPIQLVLVLKSLALFEITPLTVMIQIISHVLAYMNSCVNPFLYALISDNFRKAFRKVVYCR
>Protost_ecdy_Dappu_tr_E9H6I8_E9H6I8_DAPPU_Putative_neuropeptide_G_protein_coupled_receptor__Fragment__OS_Daphnia_pulex_OX_6669_GN_DAPPUDRAFT_58666_PE_3_SV_1
LIIFTIARYRRLKTITNIFLASLASADLLLVIICVPVNVTKLFSFAWTFGVFLCKFVHYMQNVSAICSVLTLTAMSIERYYAIVHPMRAQYLCTLSQARKVITATWITSFALATPTLWIQVHLPVGVRKPAFWCVRDWDSPISWQIYELYMLVLVLVLPLSIMAGTYGAIGREVWRVTYLQGAAMCSCSHGEKFSRHAGNIDIDVVKMLVAVVILFAVCWSPYLIDNVLTSFALLPNTRTGPMKHMKMAFHLLSYINSCCNPLVYGFMSKNFRRGFKAALRLRSKSCIPYFCYCCTSCCCCHRNPR
>Protost_ecdy_Dappu_tr_E9H6K4_E9H6K4_DAPPU_Putative_allatostatin_C_receptor__Fragment__OS_Daphnia_pulex_OX_6669_GN_DAPPUDRAFT_12571_PE_3_SV_1
LAPKCLYGTVFVVGLMGNTLVIYVVLRYTKMQTVTNLYILNLAVADECFLIGIPFIMTTMGLGYWPFGNVMCKIYMTTTSVNQFTSSLLLTVMSADRYIAVCHPIDAATVRTPFYAKVVSMTTWGISFLMIVPIFLYAHTQQIHPASPIVSCNIYWPENEYMNGQAAFTLYTFTLAFAIPLVLILVFYILVIRKLKTVGPTNKSKEKRRSHRKVTRLVLTVVTVYVLCWLPYWVSQVSLIFTPPKASQSPYIVAIFLLAGCLGYSNSAVNPILYAFLSDNFKKSFMKACTCAERMEVNKALAGENSVFTRRGRNSER
>Protost_ecdy_Dappu_tr_E9HB05_E9HB05_DAPPU_Putative_allatostatin_A_receptor__Fragment__OS_Daphnia_pulex_OX_6669_GN_DAPPUDRAFT_60654_PE_3_SV_1
FIHVKVPIIFGIIAIVGFFGNALVVVVVIANSQMRSTTNLLIINLALADLLFIVFCVPFTASDYALPFWPYGDVWCKIVQYLVIVTAYASVYTLVLMSLDRYLAVVHPFTSKSIRTKTNTYWAIAVTWVVICLACVPLLMAHGQVMYVFSGEEYSVCQFLQEEGWSLHMFQITFFATSYVIPLLLICGLYMGMLTRLWRKDAPVGRVSAEIQRGKKLRVTRMVCTVVGSFAVCWFPIQLFLVLKSLALFEMTALTVMIQITSHILAYMNSCVNPFLYAFISDNFLKAFRKFVYCPSS
>Protost_ecdy_Dappu_tr_E9G455_E9G455_DAPPU_Putative_NPY_like_neuropeptide_receptor__Fragment__OS_Daphnia_pulex_OX_6669_GN_DAPPUDRAFT_1937_PE_3_SV_1
SAFFQVIIYSLYSVVFVLALVGNMVVCAVVFTSIRKWTVTNFFIVNMAAGDILMAFFCIPFTFLPTYVLLYWPFGATMCRIVSFSQAVSVFVSAYTMVAISSDRYLAIVYPLRPRMTRKQAKWIIVAVWLAAFATAMPLLLMSKLIIPENSNWHICADRYICTEVWADPIQQTQYTTVLLLLQYCFPLAVLVFTYGRIGLEIWGKKTPGEAHQHRDLRLARSKRKMIKMMIIVVFFFAFCWLPFNLLQVRFSYQYPGIWTWSKINFVAFACHWLAMSHSAYNPIIYCCFNSKFR
>Protost_ecdy_PriCa_ecdy_XP_014661437_1__PREDICTED___LOW__QUALITY__PROTEIN___gonadotropin_releasing__hormone__II__receptor_like___Priapulus__caudatus_
MAPGDVTTTLALPLAGKQWDWENNSYDVFDSTATADNDDYDVGSTLWAPTDIVQLLCNVSDGNASSLAECGMGGGGPRLPNMAFTEERLLSVAIYAMLFVVAGVGNVALLVSLVRSRGHSKLNRLIMQLAIADLINAFVLIPLEVAWTITITWNAGDFMCRFMSFWRNFGLYLSSNVLIAISLDRYFAVVHPMSVSTAGVRGKIMIGFAWLLSAICSLPQCIIFHVETHPNVPSYTQCVTFNFFPSALHANAYNVFTMVAGYGLPLLVIIVSYSAILREIYRKSQESKETTXMCKCVSSASRAGSGGGLRRSCGGNLSKAKAKTLKMTIIIVLVFTMCWTPYYVIAAWYWFDPATARLVDPKVQRGLFMFAISNACMDPLVYGLFTINVHRDAQRCSQWLRRCLRRRADDKGMSTTASSANMSSNTERIYVHMTPLATSHNGIVSAL
>Protost_ecdy_PriCa_ecdy_XP_014662714_1__PREDICTED___neuromedin_B__receptor_like___Priapulus__caudatus_
MDSTTHAANATNVSAIEHVPYHMRPETYIVPVVFGFIFLLGIIGNGTLIFIVLKNKCMRNVPNIYIVSLSLGDFLLILISVPFTSTIYTVRNWPFGEVVCKLNEFLQDMSVGVSVFTLTALSADRYTAIVDPMKKHMGNPTRRTVMTSFAIWIVAICLGVPDAAISYVLFTGLHPDDANGVNVCYPYPLDWQTWYPKLHTFWKFLIYFLIPMVIISTYYSLMAKNLMLSTQNMPGEKAEKGSGAQHAAKQMEARKKVAKMVLMFVVLFVICWAPRHLFNMWFHFSPWSREQFNSGWQAFRIIGFCMSFINSCLNPVALYCLSKQFRKYYNRYLFCWCRRSPDLQTTEPNSAMYNFTSTVRRGSANSYTMVTSQTAAV
>Protost_ecdy_PriCa_ecdy_XP_014662729_1__PREDICTED___5_hydroxytryptamine__receptor__1D_like___Priapulus__caudatus_
MEHFLRVNSTDENELYASLPGDGSGTSHNDGSASNYTPDERDHNATMSSFDINDVINYCVTLVAVCTVVCTVAGNLLVVIAVCTETRLRKIGNSFIVSLAVADLLVGVVVTPISVWYQLRGEWTLGKVMCDFWVSMDVICCTASILNLCVISVDRYYAITQPLQYVYKRTPGRATVMIAFVWIFSFVIAMPPLLGWREERPDVITQCLISQDKGYTVFSTMGAFYLPLVVMIVVYVQIYLATLERKKHWVARPGSSYVTCNDSVVRGESSPTPYNSLVDVSLRDSKDTLSSDGGTVKVSQTIRRLSYRWAARRCRHRIVITPSVKTSEALIAETRLTAKATTEVKGQPSAAAAAAAPRAHTTRYASNARTNCAVAAEPNSCCLTVDAPRVRNDGYNNSANTIQNAADDTTDLVGSLSPSCLALNERRTSNMPKVKRISVNQEKRAAKTLGIIMGCFGLCWLPFFLLALIAPLCERCRIPALLFLVFTWLGYFNSALNPIIYTFFNRDFRRAFHRIVCCFQTSRRRRRHDMHM
>Protost_ecdy_PriCa_ecdy_XP_014662992_1__PREDICTED___alpha_1A__adrenergic__receptor_like___Priapulus__caudatus_
MPLLQLVAHMLSAPRDVVANETASRVVGQDVGPCVNITDDLNGSVDCDGSQRSHDVDVVHAIYTGIMLAAIDALTIGGNILVLAAVYRTEQLRSSTNYFIVNLALADLLLGTAVLPFSAALEVIQKWVFGAWFCAIWAAIDVFCCTCSIVSLCVISVDRYIGVTRPLSYYRIMTERRAVVIIVCVWVFSFAISIGPLMGWKEPQADPSVCGPVEKLDYVLFSVCGSFYLPLAIILIVYFRIYKEAVKQSRFLSSGVKVSDTKMGQSNDNVVLRIHTKQTHNSDHGRNVADENLKKASVMSKLAKFAKQKKAAKTLGIVVGIFILCWLPFFLILPIGEIFSKCKIPELIFKIFFWLGYCNSCLNPVIYACSSREFQRAFRRILYCGFSRRRHMDVVSSDTPDSANYKSLSTKKQWRKGLPFPRHRAKHRKSAAITLNDNEGFTRSPSNLPKPLGSDDLGRRRPSADLVDGFALHVQTLSPTFPDWPTTDQLGGFSVCNPTHSFSTTMSGDGATLRRCELGEHGDLDASIETCVDVSPDTGSGSSVTSDRRA
>Protost_ecdy_PriCa_ecdy_XP_014663225_1__PREDICTED___gonadotropin_releasing__hormone__receptor_like___Priapulus__caudatus_
MIRGRSYSKSRISLLMMHLAIADLLVAMIVMPMEVAWKVAVTWIAGDFMCRCMMVLRSFGLYLSSFILVCISLDRYFAIVHPLSFSRSSCRAKTMLCVSWLLSLACSAPQVGPPCS
>Protost_ecdy_PriCa_ecdy_XP_014663378_1__PREDICTED___thyrotropin_releasing__hormone__receptor_like___Priapulus__caudatus_
MEVFVNDSSTPDDDVGSMYAHYGNATDDAVAATNSSDPKYFATNYRIIGTVFGIIIFFVGVVGNVMVVVVVRRTKSMQSPTNCYLVSLAIADCLVLFAAVPNEVIGYYLLVGEWIWGKIGCSLLVFLQYLGINVSSLSITAFTIERYIAICHPMKAQVVCTMERAKKIIIGLWAFAILYCAPWLPLTRTMPLPYKGVSKESCEFKLSREMYTWIYLGDFVLFYVIPLLLSCVLYGLIGKILFTSTIPKSLGTCKSNGHAGESKKNTTSSRVQVVKMLVVVVVLFAILWMPYRFILVYNSFRSLANKSQLQDYWYFMFAKTLIYINSAINPILYNAMSVKFRRAFKHLLTCGREDDPRGYYSRTMSTVV
>Protost_ecdy_PriCa_ecdy_XP_014663550_1__PREDICTED___alpha_1D__adrenergic__receptor_like___Priapulus__caudatus_
MAANVSNSVAATDGQLYTDGPVPLHERVVEACILFVVGAVALAGNLLLMLTVCRLRHLRSVSNCLILCLVTADILVAVINVPFGVSAIAAGAWPHGDNVCRAVGFTNMTFFVASVMSLGSISVNRYVCICHPSKAKDIYTPRNAFLVSLGVWLLALTLAAPPLLGWGKYGYIPGQSLCFCQWKTSISYTFLMLGMCFGGPCVAMGFSYSNIIRHVRASKRRLKTGPECDSVLVTVSGAAATRQGNPQAVSSVNRQHLKQNDKMQKAKRKERQNEMRLTRTFFVVIATFVVCWLPYCIAMLWSLFSPYPVPRGVDISSILLGYFNSCCNPIIYGIMNVNFRDGYKVILCCRKHGRTGILVSTL
>Protost_ecdy_PriCa_ecdy_XP_014663812_1__PREDICTED___cardioacceleratory__peptide__receptor_like___Priapulus__caudatus_
MSVDKELGASSEVQPAAESIVLMNITRNSTADASEAKDVVLSLAIAWTLFVLIVCGNAAVLVAMYLAKNRKSRMNFFITQLALADMSVAMLNVLPDIINRHTIVFYGGNPICKIIKYLQFLTIFASDYVLVALSIDRFDAICRPMNFSSSGRRARILVCLAWGLSAAFSAAQIFVWQIRDFSTHAQLDYLGTQCWNILQSSDNIRVIRLYLFMNAVAAFIVPALIIMACYTIIVVTIWRKGKMLSAPSHQASGLSLRSVRGKEATCTSCDVSLLVFIICWSPYFFYDLLDVYGKLPNFDVKVSGLVQALAPLNSAANPLIYCLFSTKHRGSYGE
>Protost_ecdy_PriCa_ecdy_XP_014663879_1__PREDICTED___5_hydroxytryptamine__receptor__1B_like___Priapulus__caudatus_
MAANGNMAANGNMTASGNMAANGNMAVNGNMITSQCVAAHCIALPHRNPRYYPEQGRYSVPLPPSTTMTTMTMANVTTITTLYPSADVVTHFMTQNASVGGDAASTTAATTSAGASVAPPRYEPWQVVLISLLLICVILCTIIGNGLVVLAICIVRKLRTPYNYLLVSLAVADMSVAICVMPLALLYEIQGEWVLSETICDMWTSSDVLLCTASILNLCMICVDRYFAITRPLQYSAKRTPRRMLLLVVVVWLTSALISIPPFFGWKEPQPPGQCVVSQNIWYQLYATILAFYLPCAVMLVLYMKIFLAARRISKEEAKAYRTLSVYKTEESNGDVGVEKKRASSKLRGQLSKFRERISMHHGGKGSKDSHFARETKAAKTLGVIMGCFILSWLPFFLLAVIGPLCGARCSIPDGIYSLFLWLGYSNSTCNPVIYATLNREFRKPFHDLLCFRCGSMQDRLRRELYDDRYGASEVQSKRMSMQLQQQQQQHLQQQQREEEEEEEHHERLGSRTDTTMLQLREPSPQRQPDEQESDSTHI
>Protost_ecdy_PriCa_ecdy_XP_014663918_1__PREDICTED___dopamine__receptor__1_like___Priapulus__caudatus_
MDPRVSTVVTREPFSNDDGDIFFEDDISEYVLIGDNVSESVFIGDNISEGVFTSDNVSEGVLFNDNVSNGVFFNDNVSNGVLIGDNVSGRVLFNGVAWPADNATSRSSHVMASFAIGLTLSLIIFFAIAGNLLVCVAVYSDRHLRKRGNLFIVSLALADLLVATLVMPFALTNDLLGYWIFKIGFCNVWVSFDVMCSTASILNLCAISIDRYIHIRNPLRYYVKMKLRTVLLTIGGIWLGSILISFIPISLNWHMSFVVPADENATTTVAAADDAPPTCALEMNPTYAIVSSLISFYLPCIVMVWLYARLYKYARKHVKTIKALSVAPPTSLSAADDCTRKLTNSSLNSSSQGTREHKAAITVGVIMGVFLLCWMPFFCINIVVACCEECVPKTLWLFLTWLGYFNSSMNPIIYSIFNTEFREAFKRLLCIDKCAGLVNRSSTHVGSMITDATIHYSPSEASRFLYQDENGRKQSSSTILNTIEITTTM
>Protost_ecdy_PriCa_ecdy_XP_014664109_1__PREDICTED___orexin__receptor__type__2_like___Priapulus__caudatus_
MADNNLSQWDLIFDEFEDSLLKISQPTTIALVAVYAPLFVISLVGNVSVVLVVCRMHYMRKNKNYFLVNLCIADLLVTVLCVPVTLANVIYRRWIFGRVICKLAAFSQGVAVASSIYSLAALSLDRYLAIKHPALFRRLSNQSNGLKLIGIIWLVSMLFMMPMLYVHQVDRQQFPEFGFQLSVCIERWSSTESKSAFAGFMLVVAYVLPCSVIVACHYVICKTLNTTEIVTQEPDGGGGSECKRISRKRIALMLITLVVLFVVCWLPYNLASLYVDITNSRDASEILPFTLLLAHANSAANPVIYWILNIHFRNGLSIILTRGCTAIAGGKSRNGKSRPPLIVVHGAPVISRDEDDTLSGRMSQGDSV
>Protost_ecdy_PriCa_ecdy_XP_014664152_1__PREDICTED___annetocin__receptor_like___Priapulus__caudatus_
MSAERDEVLAMVEVAILGTIFTLALFGNLFVLIALLRYSCKYPLSRMYWFMLHLSIADLMVACFNVLPQMLWDITYRFKGGDVACRVVKYMQVMPLYLSSYILVMMALDRFRAVIYTRCCSFGEQWSAKKSVHMMVGIAWIIAIVFSIPQPFLFSKQEVADGTGIYDCWVKFNQKWGSQVYATWFVICIFFVPLAIMATTQVMMCVKVILWGQCMGKGKVKTVWLTLVVIIAYIVCWSPWCVTIMVMTFSGSSVGNHTAYTILLLLTSLNACTNPWIYLGFSGHLLNMICSPCGKVNRGRREHSIGAPDLPDQTATESYCKSELPLRVADRDSPKTGGSQPNGKNAATAESESNDAKLVPGKESQWL
>Protost_ecdy_PriCa_ecdy_XP_014664153_1__PREDICTED___annetocin__receptor_like___Priapulus__caudatus_
MSAERDEVLAMVEVAILGTIFTLALFGNLFVLIALLRYSCKYPLSRMYWFMLHLSIADLMVACFNVLPQMLWDITYRFKGGDVACRVVKYMQVMPLYLSSYILVMMALDRFRAVIYTRCCSFGEQWSAKKSVHMMVGIAWIIAIVFSIPQPFLFSKQEVADGTGIYDCWVKFNQKWGSQVYATWFVICIFFVPLAIMATTQVMMCVKVILWGQCMGKGKVKTVWLTLVVIIAYIVCWSPWCVTIMVMTFSGSSVGNHTAYTILLLLTSLNACTNPWIYLGFSGHLLNMICSPCGKVNRGRREHSIGAPDLPDQTATESYCKSELPLRVADRDSPKTGGSQPNGKNAATAESESNDAKLVPGKESQWL
>Protost_ecdy_PriCa_ecdy_XP_014664154_1__PREDICTED___annetocin__receptor_like___Priapulus__caudatus_
MSAERDEVLAMVEVAILGTIFTLALFGNLFVLIALLRYSCKYPLSRMYWFMLHLSIADLMVACFNVLPQMLWDITYRFKGGDVACRVVKYMQVMPLYLSSYILVMMALDRFRAVIYTRCCSFGEQWSAKKSVHMMVGIAWIIAIVFSIPQPFLFSKQEVADGTGIYDCWVKFNQKWGSQVYATWFVICIFFVPLAIMATTQVMMCVKVILWGQCMGKGKVKTVWLTLVVIIAYIVCWSPWCVTIMVMTFSGSSVGNHTAYTILLLLTSLNACTNPWIYLGFSGHLLNMICSPCGKVNRGRREHSIGAPDLPDQTATESYCKSELPLRVADRDSPKTGGSQPNGKNAATAESESNDAKLVPGKESQWL
>Protost_ecdy_PriCa_ecdy_XP_014664155_1__PREDICTED___annetocin__receptor_like___Priapulus__caudatus_
MSAERDEVLAMVEVAILGTIFTLALFGNLFVLIALLRYSCKYPLSRMYWFMLHLSIADLMVACFNVLPQMLWDITYRFKGGDVACRVVKYMQVMPLYLSSYILVMMALDRFRAVIYTRCCSFGEQWSAKKSVHMMVGIAWIIAIVFSIPQPFLFSKQEVADGTGIYDCWVKFNQKWGSQVYATWFVICIFFVPLAIMATTQVMMCVKVILWGQCMGKGKVKTVWLTLVVIIAYIVCWSPWCVTIMVMTFSGSSVGNHTAYTILLLLTSLNACTNPWIYLGFSGHLLNMICSPCGKVNRGRREHSIGAPDLPDQTATESYCKSELPLRVADRDSPKTGGSQPNGKNAATAESESNDAKLVPGKESQWL
>Protost_ecdy_PriCa_ecdy_XP_014664918_1__PREDICTED___orexin__receptor__type__2_like___Priapulus__caudatus_
MSASQPYDDVNVTAWDDIRREFEESLLTIKEPTTLALIVIYTLLFVMSLVGNVSVCVVVWRNHYMRKAKNYFLMNLSLADLLVTLICVPIILGSTLYRKWVYGVAMCKLAWFFQGVAVAASILSLTALSLDRYLAVKHPELFRRISNHKNGIKLLGLIWLVSAIFMMPLLYVRRVFEESLPEFGIQISFCVESWSSEASKQAFAIFMLIVVYSAPCSVIVYCHYVVCSTLSATTNVSRQDSDTSGGCGNKVSRRSIARMLIALVTCFVVCWLPYNICSLWFDLQQTSLGVQVLPFTLLLAHANSACNPILFWLLNNHFRNGINGIICCGGSSIYSPKHANATNMRSPPRIVIHHAPSIRTRDTNRRTKPLIPANAV
>Protost_ecdy_PriCa_ecdy_XP_014665915_1__PREDICTED___neuropeptide__Y__receptor_like___Priapulus__caudatus_
MNESNSTDLNASVTDGPFGGTYFEHPLLKAFICAMYAVIFLVGTSGNFLVCFVVYRKQNMQTVTNIFITNLAISDMCQCILSVPFTPLSGYMRSWVFGRVLCHVVPMVSGVGVFVSTLTLTAIALDRYIVICYPFKPRMRMCTCLLVIFCIWCVSVSFSLPIGLHMVLTPDNQCNEEWPDQAQKIYTICSFALQFVIPLTVISFCYIRVSLKLSRQAKKHVGQRSSKREEQDLKRKARLNRMLIAMVVMFGVCWLPLDMIHLLMFALGEPFTQWRYFLIVFLVWHMLAMSQTCYNPLLYSWLNENFRKEFKDVLPCFSTNDGQRDRRSNSTYIQTTACNGSSPQPNHSLLQPGACCDEEIIKPNKAVYHVNEGKVTLKNADEN
>Protost_ecdy_PriCa_ecdy_XP_014665972_1__PREDICTED___tyramine_octopamine__receptor_like___Priapulus__caudatus_
MVLRPLVVNASGSPAIAAAAAATAAAATVSNGSNSQLPPHENATGEPAVSIPASVFVAIFLSLIIVMTIAGNVLVVLSVFTYKPLRQVQNFFIVSLAVADMLVAALVMPFNVVYSIAGYWVFGDVFCYMWLTCDVLCCTASILNLCAIALDRYYAIHDPLNYAQKRTKRRVLTIIFFVWFISSLISVPPLIGWNDWSEEAQVSVLEECKLTEERGYIIYSSSGSFYIPLIIMATVYVKIFLATRRRLREKRKVAKQVYSNTPMSRPIKSEVDPSSSDPPSETLGGETAADTNASDLTMRFPAEFCATPGEKLPLQALQEPLKPPTPLTPPPPTSKPTTRKAASGRNGAHAAKNGDRQTNAKKPAKSHFYGFLEEKQKISLSKERRAAKTLGIIMGVFVLCWLPFFLMYVILPFCAGCQPQVAVINFITWLGYVNSALNPVIYTIFNIDFRRAFQKLLSVKC
>Protost_ecdy_PriCa_ecdy_XP_014666142_1__PREDICTED___orexin__receptor__type__2_like___Priapulus__caudatus_
MEASDVGNATRNDSTDVCAPGYLWWQQKCVSEEDYVTEIEDYAFPNTYEWFLYALYALVFVVGLVGNFLVCLAVFRNPHMQTVTNIFIVNLAIADFMVILICLPPTLIWDTWETWFFGYTLCKLIVYLQSVSVSVSIFTLSAISVERWYAICHPLKFKATASRARVIVICIWVASILLSVPELFVLSTQPVLDNSHLTVLLTQCSPAWDDTSENAWRIFQVLALYVCPFILMTFAYTQIARQTGVLEYLKNHPALVAFILVSHWLCYFNSSLNPLIYNFMSAKFRHEYRAAMRCCFRGSSQQAPARRKGSSLPISNYRLATTTRSRPTNATEVISLTEI
>Protost_ecdy_PriCa_ecdy_XP_014666446_1__PREDICTED___neuropeptide__Y__receptor_like___Priapulus__caudatus_
MIIMYGTAWLLAIGGNTVVCYIVLAYQRMRTITNYFIVNLALGDILMAILCIPFDFVANQLLNYWPFGAVLCPLVTYAQAVSVFVSSYTLVSISIDRYIAIIYPLRPRMTACQAKLAIAIIWVISLSIPLPIAIVSRTVAAPFSDGALRDRCEEQWTSGGAKLSRSRYSMALMSLQYFLPLAVLTFTYSVITHELWGKRVPGEAEDTRDQRLERSKRKVVFKGSLKIVYISGVNKMIKMMITVVVIFALLWLPLNVLIVLGDHYDLMWRWKYIRYTWFLSHWLAMMHSCCNPFIYCYMNARFRSGFRYVFRFLPCRCCRETPTDSDVYETELKRRNTYSTTVPMAAGVNMRQMGRGLSNCIKHELTLMTVDDAHGDANQLSCISEGDNVVMGFTQPNGGESLTAV
>Protost_ecdy_PriCa_ecdy_XP_014666618_1__PREDICTED___neuropeptide__F__receptor_like___Priapulus__caudatus_
MSAFPGQIDWLVDPASGIIMPSVNYDLSNISNNSAINFANFSDGQFWNIIQEFDAPRPLPMLAEMFLISAYTILGAFGLVGNLLLVYVIARTPALRTARNLYIANLSVAALTLCAICMPFTLIMLIRLAWPFGTLLCKLVPTFQATNVFVSTFSFSAIALDRYNVIVSSSKSQPRGASGLVKIIVIWVVGFLMSIPWVVYTGIDEVGKKDLGFVMYLKCVELFPLTAKAVCTIAVIIIQYLLPVITVTVAHARIHMFLKYHRRSMCAGTKLSALSQAKKDKERRRSSRTTHVLIAITVVFAVSWLPLNIYNLIADFSPDLLYGSSMLPLAVCHAIAMSSACWNPLLYGWLNNTMRSEIMALFTGCGRAVNARLRGRLPVPSNDPSLVVVGSGGRHAHVVINEKGRTELTTFGSHLAVSPMPTRHADGGAAIAATTHSQRGSNDSDTQIMNTV
>Protost_ecdy_PriCa_ecdy_XP_014666950_1__PREDICTED___neuropeptide__F__receptor_like___Priapulus__caudatus_
MEPTTAAGGASEAPATNWSPTANQTNGGYYYSGNDTEAPFMQHFLDNLSFRKFDLITQNILIAMYCVLICIGAFGNSLVCIAVIRKPAMRTARNLFIINLAVSDLTLCIFTMPFTLMQNVLKNWPLGEFMCKLVCTFEATNVFVSTMSITAIALDRYQVIVYPTTQSSQKLGGILILGSLWGVSIILAMPMFLYHAKHPMGLPDLVFYYVCAESVWPVPNGPFVYAVCAVGFQYVMPIAVTTAAYGSICRKLQYRMVSQTTMHNQRKKELEGRRKKKTNQLLIAIAAIFAISWLPLNIFNLVTFWDTQSTMLSPGDANLIFAVCHMMGMSSACSNPLLYGWLNDNFRKEFNEILCNCSELNIMDKISGSLRRGGATTGVGGEEVPVVVYTKAPTTHLAAPNSAANAEPSGVTQVEQLTVAV
>Protost_ecdy_PriCa_ecdy_XP_014666951_1__PREDICTED___gonadotropin_releasing__hormone__receptor_like___Priapulus__caudatus_
MATNATLRAFATTLTPTTLTTPTDDENVPTLDAVDIVKMSVLLAMAAVAVVGNVLTLCVIYSTRARHSTIVVLIAHLCVADLLVTVFCMVVDAAWSYTVAWNGGDASCKIVKFLQVFGLYASTYVLVLIAVDRAHAIMAPMARIKAPMRLRIMLTIVWLGSALLAVPQAKRSSLRLSLVIVIAFVVCWAPYYVIMIGYVFGLGFVRDNEHVVYGVVFAFGMAESAVNPIIYGAFHLARSRRRSAQRSAFATSSRRTTIFLFRRKRAPFESVEFYQCVTHGSYTAPWQERLYSAGSLIMLFLVPLVVIIVCYALIFYTIRAKTRESGDGSGGDPHGNGEE
>Protost_ecdy_PriCa_ecdy_XP_014669110_1__PREDICTED___cholecystokinin__receptor_like___Priapulus__caudatus_
MEEANETISHLSSFESTTAGNATEPSSTSSSAAWALRSSVDLDIAVRITLYALIFVLSVVGNVLVIVTLVQNKRMRTVTNVFLLNLSVSDLLLSLLCMPFTLVGGILQRWIFGSFTCVLLPYLQAVSVAVSAFTLVAISLERYFAICHPLTSRRWQTLSHAYKTITVIWIAAGTVAVPIAVTTKLTPIMHGRFKCREQWPTRSAERVYTLMIDVVMFLLPCLLMMAAYSLISHTLWQGIKIEEQDMKAEQESRNAACGLGRKAEESVSLRCNGSMKPRPAHRQLMRKSTANTEKNLKAKKRVIRMLFVVVLEFFLCWGPLYTTYTWALFDPKRVFNLIGPLGYNLVLLVAYASSCTNPITYCFMNKKYRQAFISACSCRMRTFGVVDNRSIDSSTSISLMRHSTKVTV
>Protost_ecdy_PriCa_ecdy_XP_014669368_1__PREDICTED___cephalotocin__receptor__2_like___Priapulus__caudatus_
MMSHGGLIDVAGDNKTVVPLYANATQRNVSAATLGGRNEDLAKLEIALQALMVCMAVVGNSCVLLALRLRRGKLSRMHYFIMHLSIADLFVAFFNTFPQLMWDITFRFQGGNFLCKFVKFVQVFSLYYSTYVLVVMAIDRFQAICRPLASMSWTATKANLMAGAALTLSAVISLPQVVLFSYQEIPGLGIYDCWVLWKHAWSATFYVCWFVVSVFFIPIIILIVSYSCICFTVWKNIHDKTCAPKRDLQGVRTNTVKTINPRTHSSRNLSNAKIKTVKLTLVVVLSYIFCWTPYFTGTMLFVFCEEKAQIYLGNTGLTILTLLGSLNSCTNPWIYMAFSGNLCRNLQRVWRRDCKELYSGGSSTMRTRMSHMSESHSVGYHDVTSSVTRPRLQGDGQVGTNGTQLADERRNLCMSANKQLMDEMRKSKDSLSAGVGIANSDDAYKETIELKPLGTSD
>Protost_ecdy_PriCa_ecdy_XP_014669822_1__PREDICTED___prolactin_releasing__peptide__receptor_like___Priapulus__caudatus_
MESEQPENATIANGTYYGIKEIHIQVMFYAAYAVIFIVGTAGNFLTCYVVVRNPAMQSVTNIFIANLAISDGLMCLISVPFTPLSTWLPAWYFGSVMCHLVPLIQAISVYVSTLTLTAIAVDRFVVICYPFKPRMKMSVCVLVLLLVWVISVSMSLPMGVYMTVDENRMCRENWPVIAHMSMYTMANLLVQFAFPLIIITFCYAMVSMRLSERVRRKMGSRTCRERDDQDIRRKRRTNRMLIGMVLIFAFCWLPLNTLHVIITGINERLAYSEHFLVTFSFCHVVAMSSTCYNPFIYAYLNDNFRKEFKSALSCCIQEPRQCRCNGNSLDTAQTTLVHAGRNSLRCDVADPETNSPANAHLKRLKLKSSIKSNQSNRSGELEYLSEAENERDATTAL
>Protost_ecdy_PriCa_ecdy_XP_014670895_1__PREDICTED___arg8_vasotocin__receptor_like___Priapulus__caudatus_
MLDYENASANDSYPSPTPPGHPYQKWLRIGVIIVIYVVSLVGNTSVCMWMWRNKQFRARRMNRFILHLTCADMLVTWFTMLSQIVFESIGTVWLLDEASCRIFKMLQNFSIVSSTYVVTSIAIDRAFAIARPLSRPPSVNRFLIVAWLCSLIPSIPSLFLFHRRQEGVNTYFCSSIFHDILSKAIYRQVYMLFIWLCVFFIPLLIILVSYILIVWTIWKKAHDDAKAAGANHVETVGNHVTRRPITTGPVCNSSLPKAKMKTLKMTIVIVLTFIVCNLPYYTQEMILAFGDPSILDMTFVAISGIISASNSAANPYIFLLFSSRNKFVSSAINQFCLSCIHSKPSKSSYSPRSQHRHGNSEDNSNQYTITMYTNRETMKQSSGSKHSNECNF
>Protost_ecdy_PriCa_ecdy_XP_014671143_1__PREDICTED___octopamine__receptor__beta_1R_like___Priapulus__caudatus_
MAAGELANRTNASTDSDHQAAQDTVVVVLSITVMCVVMTAAVLGNLLVIVSVALHRSLRSRTNHFIMSLAVADILVALFAMTFNFSVTLAQRWLFGQFVCDFWNSCDVLFSTASILHLCCISVDRYIAVTNPLMYPTVMTHRKVAIMLTVVWLSSALISFVPIYTQWYTTPGNYEYMLAHPDVCHFKVNRVYAVISSTVSFWLPAVVMLFTYHKVYREANKQARQIHRETAAIQVQLGARAADCHLADGAGNEAGRTILRREHKAEKTLGMIMGCFLICWLPFFTWYLATHLCGDACVTPDVVVSVLFWIGYSNSGLNPIIYAFFNKDLRRGFHLTLRRLFCCRDTDHF
>Protost_ecdy_PriCa_ecdy_XP_014671476_1__PREDICTED___oxytocin__receptor_like___Priapulus__caudatus_
MHYFMLHLSVADLVVAFFNVLPQLAWDVTYRFQGGNDLCKFVKFAQVFGMFLSTYVLLVMAADRWAVICRPLVSMMWTPRMAHARVAAAWLLSGVLSLPQLFLFSYRDLAYVLWTCCVMFVLPTLLLAVMYTWICVVVWGRFHATLLPSAAAPPPPSPSGASPRTESRDNSRGSARTCRHGGKQEHSNSSGSASACRHGVTHNSNNRRGASASESRGGACACRHGDNEKNSNDRSGASVCRHGGNAMNSNDRKGASTCRHGGHQENSTDREGASACRHGGNEENSNSRGSASACRHGGRDRLSRAKVKTVKMTLAVVLCFVVCWTPFFLTTLWFVVDERHAVKTLTGKFWFRWSPSLVVAIFRGRHL
>Protost_ecdy_PriCa_ecdy_XP_014671503_1__PREDICTED___orexin__receptor__type__2_like___Priapulus__caudatus_
MDPATDPGSFDYVDHADAATTVAMAAMAAIAANDGAADGTMMMADNNCTNEYCVTDEEYYEMIYRYVFPKWYDWIIFCIYMIVFVVGLIGNFLVCYVVLRVNHMQTVTNMFILNLAAGDFMVILICLMPTLLWDTWETWFFGYALCKLVLYLQNVSISVSILTLSAIAVERWYAICHPLKFNSTATRAKLIIACIWMLSFIISVPELVVNYVKPKFEPELTRLLSQCHVWWSAESDMVYRCTLLAVLYVMPLLLMSGTYTLIAQCLWSNTIPGAQQGAVYKAQDQKMSLKSKGTSAVEPAAVGRDAGPKCPLSSSSSESALTWPVHIAARVQVK
>Protost_ecdy_PriCa_ecdy_XP_014672688_1__PREDICTED___high_affinity__lysophosphatidic__acid__receptor_like___Priapulus__caudatus_
MTIVTPFEPMSMATTTMSSAPPSGTTDLWWSTPPEGAANATTLSDDLATLSLPAKVILTTLIVVFITMAFFGNVMVILTVLRHRGMRTRTNMFIVNLAVADALVAVLVMPFSANTVVRGTWTFSRNFCMFNAFTMAFFLIASIHTLMYISLHKYISITRPFSRFMTPRRIGAMIVCVWAWAAVVGITLFVWTTAGYKPGAMQCGPVIPRTQREKAHSLFVTITCFACPLAIMIYCYFGIFREIRRHSARLKQHTHMDPDHVIEQQKRITMTLLLVLFCFILCWLPYIVYSNYAALVSRDKEHISPIWNAVKFHAANNLACCAIYWLDGYLVFSPLKKGSRLKGFFPRAQLFPSSGFLPTTNQRLVRHATTRPISTSQQQLVVVLAQLPPTPPNEKRSGKRMQLGVSECSNYVCMLFK
>Protost_ecdy_PriCa_ecdy_XP_014672862_1__PREDICTED___neuropeptide__FF__receptor__2_like___Priapulus__caudatus_
MDSTPEDATSGYAQPDPDVGYLDPNVSYADSIATLTFSKPEVGVIGVAYALVFVVGIVGNCFVIAVVARTPQMWCATHFFIANLAFADVLVLMFCLPVNFIQNVFFDYILGLFVCKVVTWLQGVSVSVSVTTLAAISLERYFAICYPIRYQMSLQIARRVIVCTWIYSCAAFVPWLVYYHLFTPYPQRLPDIEQCRDWWPSPLARTLHYLFVTFFATYFLPLLIISGTYMMIFARVWRREIPGDATTARYYDKLASKQKVKVAKMVLIVVCMFALSWLPLHVLYMLSMFGAVPYATMSEAGKHAYRYVQVFVLWLGIANSSVNPVVYAYLNRKYRLGFRAILRSRSCSKRLQLSHVGGSSRQTVHSSCVDPTEEVLQSHSTAV
>Protost_ecdy_PriCa_ecdy_XP_014674100_1__PREDICTED___growth__hormone__secretagogue__receptor__type__1_like___Priapulus__caudatus_
MPVTPPYIVIAATFFYALIFTIGVVGNSLVCFVVSRNKDMKNSTNFFLVNLSIADMAVIVICMPSSMADIYSKEVWYFGYVMCKIVPFLENTVAAGSVFTILAISLERWYAIRWPLKAQYTCTRMRTLKAIAVIWVAASSLCVPFALVTDYSDTEYADGSTVKTCVTSFQRNWERGYFIFVWCLCLPFPLAALIVLYSMISRTLMSDGAVVGTKNDPCSEFNHRARRQVVLMLFAVVICFFLCLLPFRVVSLWLVYASPADIKAIGLETYLNIMCFVRVMFFLNSSINPIVYNVMSTKFRKAFAFVLRSSLRCRRAPPRSGARTWQFNSSCGGNNSSMRSTVMRYPTAQTFTNHHYAYSAKLNLFRNEIIAWEVMQQSGQATL
>Protost_ecdy_PriCa_ecdy_XP_014675510_1__PREDICTED___galanin__receptor__type__1_like___Priapulus__caudatus_
MASVGESAWTITSGGNGTNLTAPLTAEMGTGPEVIIIPLVFLVIVIGGCFGNSLVIVVILKNRDQGKNTTNLFILNLSFADLLFLLFCVPFHAWIYTLPDWIFGEFVCKVVHFVQYCSMLASVFTLVAMSMDRCLAIVYPLRSMRIRTPGVALLVCGVIWLMSCATSLPWLVVFQITSVIDGGVALEYCADVWTNLDHRAIYLLMFFVLGYAVPFALMLVLNLLMVRQLWIFSGPNGPTVESIRNRMKVTRLVISVVVVFGICWLPSHVATMWFNFGTVNWSDERTIRTVYIFRIFTHMLSYVNSSLNPLIYALVSGNFRKDVKRAFTRKPPGGALTSQNGRSMTYKSFRSNERVERTMGGATNSTQM
>Protost_ecdy_PriCa_ecdy_XP_014675662_1__PREDICTED___somatostatin__receptor__type__2_like___Priapulus__caudatus_
MAANYSSVTSYSNASLNDTDDDDARLHLASIIAERISMTMYTIICIVGMVGNTLVIYVVLRFAKMKTVTNMYIMNLAIADEMYLIGLPFLVTTMVLKHWPFGFAMCKLYMITASVNQFTSSLFLAVMSSDRYLAVCHPVKSVKYRTPLHAKIVCACVWTISVLVMIPVIMYARTTGGGPTCTVLWPGGQLIKAEKAFVVYSLLLGFGIPVALTMTFYVMVLQRLKTVGPRKKSKEKKRSHRRVTKMVLVVITVYIFCWLPYWSLQLLLALASEMEVNSLYIALSTFVYALAYANSAVNPILYAFLSENFKKSFIKAFRCAAGNDSGFVVETSTFPGRGSKSRADSRRRKHGADSDDDDETESTHVTSMCHSRVHTDPKSMLLTDITNGQNHTTNNLEPDCNATAL
>Protost_ecdy_PriCa_ecdy_XP_014675668_1__PREDICTED___somatostatin__receptor__type__2_like___Priapulus__caudatus_
MAANYSSVTSYSNASLNDTDDDDARLHLASIIAERISMTMYTIICIVGMVGNTLVIYVVLRFAKMKTVTNMYIMNLAIADEMYLIGLPFLVTTMVLKHWPFGFAMCKLYMITASVNQFTSSLFLAVMSSDRYLAVCHPVKSVKYRTPLHAKIVCACVWTISVLVMIPVIMYARTTGGGPTCTVLWPGGQLIKAEKAFVVYSLLLGFGIPVALTMTFYVMVLQRLKTVGPRKKSKEKKRSHRRVTKMVLVVITVYIFCWLPYWSLQLLLALASEMEVNSLYIALSTFVYALAYANSAVNPILYAFLSENFKKSFIKAFRCAAGNDSGFVVETSTFPGRGSKSRADSRRRKHGADSDDDDETESTHVTSMCHSRVHTDPKSMLLTDITNGQNHTTNNLEPDCNATAL
>Protost_ecdy_PriCa_ecdy_XP_014675676_1__PREDICTED___somatostatin__receptor__type__2_like___Priapulus__caudatus_
MAANYSSVTSYSNASLNDTDDDDARLHLASIIAERISMTMYTIICIVGMVGNTLVIYVVLRFAKMKTVTNMYIMNLAIADEMYLIGLPFLVTTMVLKHWPFGFAMCKLYMITASVNQFTSSLFLAVMSSDRYLAVCHPVKSVKYRTPLHAKIVCACVWTISVLVMIPVIMYARTTGGGPTCTVLWPGGQLIKAEKAFVVYSLLLGFGIPVALTMTFYVMVLQRLKTVGPRKKSKEKKRSHRRVTKMVLVVITVYIFCWLPYWSLQLLLALASEMEVNSLYIALSTFVYALAYANSAVNPILYAFLSENFKKSFIKAFRCAAGNDSGFVVETSTFPGRGSKSRADSRRRKHGADSDDDDETESTHVTSMCHSRVHTDPKSMLLTDITNGQNHTTNNLEPDCNATAL
>Protost_ecdy_PriCa_ecdy_XP_014675684_1__PREDICTED___somatostatin__receptor__type__2_like___Priapulus__caudatus_
MAANYSSVTSYSNASLNDTDDDDARLHLASIIAERISMTMYTIICIVGMVGNTLVIYVVLRFAKMKTVTNMYIMNLAIADEMYLIGLPFLVTTMVLKHWPFGFAMCKLYMITASVNQFTSSLFLAVMSSDRYLAVCHPVKSVKYRTPLHAKIVCACVWTISVLVMIPVIMYARTTGGGPTCTVLWPGGQLIKAEKAFVVYSLLLGFGIPVALTMTFYVMVLQRLKTVGPRKKSKEKKRSHRRVTKMVLVVITVYIFCWLPYWSLQLLLALASEMEVNSLYIALSTFVYALAYANSAVNPILYAFLSENFKKSFIKAFRCAAGNDSGFVVETSTFPGRGSKSRADSRRRKHGADSDDDDETESTHVTSMCHSRVHTDPKSMLLTDITNGQNHTTNNLEPDCNATAL
>Protost_ecdy_PriCa_ecdy_XP_014675690_1__PREDICTED___somatostatin__receptor__type__2_like___Priapulus__caudatus_
MAANYSSVTSYSNASLNDTDDDDARLHLASIIAERISMTMYTIICIVGMVGNTLVIYVVLRFAKMKTVTNMYIMNLAIADEMYLIGLPFLVTTMVLKHWPFGFAMCKLYMITASVNQFTSSLFLAVMSSDRYLAVCHPVKSVKYRTPLHAKIVCACVWTISVLVMIPVIMYARTTGGGPTCTVLWPGGQLIKAEKAFVVYSLLLGFGIPVALTMTFYVMVLQRLKTVGPRKKSKEKKRSHRRVTKMVLVVITVYIFCWLPYWSLQLLLALASEMEVNSLYIALSTFVYALAYANSAVNPILYAFLSENFKKSFIKAFRCAAGNDSGFVVETSTFPGRGSKSRADSRRRKHGADSDDDDETESTHVTSMCHSRVHTDPKSMLLTDITNGQNHTTNNLEPDCNATAL
>Protost_ecdy_PriCa_ecdy_XP_014675696_1__PREDICTED___somatostatin__receptor__type__2_like___Priapulus__caudatus_
MAANYSSVTSYSNASLNDTDDDDARLHLASIIAERISMTMYTIICIVGMVGNTLVIYVVLRFAKMKTVTNMYIMNLAIADEMYLIGLPFLVTTMVLKHWPFGFAMCKLYMITASVNQFTSSLFLAVMSSDRYLAVCHPVKSVKYRTPLHAKIVCACVWTISVLVMIPVIMYARTTGGGPTCTVLWPGGQLIKAEKAFVVYSLLLGFGIPVALTMTFYVMVLQRLKTVGPRKKSKEKKRSHRRVTKMVLVVITVYIFCWLPYWSLQLLLALASEMEVNSLYIALSTFVYALAYANSAVNPILYAFLSENFKKSFIKAFRCAAGNDSGFVVETSTFPGRGSKSRADSRRRKHGADSDDDDETESTHVTSMCHSRVHTDPKSMLLTDITNGQNHTTNNLEPDCNATAL
>Protost_ecdy_PriCa_ecdy_XP_014675704_1__PREDICTED___somatostatin__receptor__type__2_like___Priapulus__caudatus_
MAANYSSVTSYSNASLNDTDDDDARLHLASIIAERISMTMYTIICIVGMVGNTLVIYVVLRFAKMKTVTNMYIMNLAIADEMYLIGLPFLVTTMVLKHWPFGFAMCKLYMITASVNQFTSSLFLAVMSSDRYLAVCHPVKSVKYRTPLHAKIVCACVWTISVLVMIPVIMYARTTGGGPTCTVLWPGGQLIKAEKAFVVYSLLLGFGIPVALTMTFYVMVLQRLKTVGPRKKSKEKKRSHRRVTKMVLVVITVYIFCWLPYWSLQLLLALASEMEVNSLYIALSTFVYALAYANSAVNPILYAFLSENFKKSFIKAFRCAAGNDSGFVVETSTFPGRGSKSRADSRRRKHGADSDDDDETESTHVTSMCHSRVHTDPKSMLLTDITNGQNHTTNNLEPDCNATAL
>Protost_ecdy_PriCa_ecdy_XP_014675708_1__PREDICTED___somatostatin__receptor__type__2_like___Priapulus__caudatus_
MAANYSSVTSYSNASLNDTDDDDARLHLASIIAERISMTMYTIICIVGMVGNTLVIYVVLRFAKMKTVTNMYIMNLAIADEMYLIGLPFLVTTMVLKHWPFGFAMCKLYMITASVNQFTSSLFLAVMSSDRYLAVCHPVKSVKYRTPLHAKIVCACVWTISVLVMIPVIMYARTTGGGPTCTVLWPGGQLIKAEKAFVVYSLLLGFGIPVALTMTFYVMVLQRLKTVGPRKKSKEKKRSHRRVTKMVLVVITVYIFCWLPYWSLQLLLALASEMEVNSLYIALSTFVYALAYANSAVNPILYAFLSENFKKSFIKAFRCAAGNDSGFVVETSTFPGRGSKSRADSRRRKHGADSDDDDETESTHVTSMCHSRVHTDPKSMLLTDITNGQNHTTNNLEPDCNATAL
>Protost_ecdy_PriCa_ecdy_XP_014675716_1__PREDICTED___somatostatin__receptor__type__2_like___Priapulus__caudatus_
MAANYSSVTSYSNASLNDTDDDDARLHLASIIAERISMTMYTIICIVGMVGNTLVIYVVLRFAKMKTVTNMYIMNLAIADEMYLIGLPFLVTTMVLKHWPFGFAMCKLYMITASVNQFTSSLFLAVMSSDRYLAVCHPVKSVKYRTPLHAKIVCACVWTISVLVMIPVIMYARTTGGGPTCTVLWPGGQLIKAEKAFVVYSLLLGFGIPVALTMTFYVMVLQRLKTVGPRKKSKEKKRSHRRVTKMVLVVITVYIFCWLPYWSLQLLLALASEMEVNSLYIALSTFVYALAYANSAVNPILYAFLSENFKKSFIKAFRCAAGNDSGFVVETSTFPGRGSKSRADSRRRKHGADSDDDDETESTHVTSMCHSRVHTDPKSMLLTDITNGQNHTTNNLEPDCNATAL
>Protost_ecdy_PriCa_ecdy_XP_014675723_1__PREDICTED___somatostatin__receptor__type__2_like___Priapulus__caudatus_
MAANYSSVTSYSNASLNDTDDDDARLHLASIIAERISMTMYTIICIVGMVGNTLVIYVVLRFAKMKTVTNMYIMNLAIADEMYLIGLPFLVTTMVLKHWPFGFAMCKLYMITASVNQFTSSLFLAVMSSDRYLAVCHPVKSVKYRTPLHAKIVCACVWTISVLVMIPVIMYARTTGGGPTCTVLWPGGQLIKAEKAFVVYSLLLGFGIPVALTMTFYVMVLQRLKTVGPRKKSKEKKRSHRRVTKMVLVVITVYIFCWLPYWSLQLLLALASEMEVNSLYIALSTFVYALAYANSAVNPILYAFLSENFKKSFIKAFRCAAGNDSGFVVETSTFPGRGSKSRADSRRRKHGADSDDDDETESTHVTSMCHSRVHTDPKSMLLTDITNGQNHTTNNLEPDCNATAL
>Protost_ecdy_PriCa_ecdy_XP_014676640_1__PREDICTED___neuropeptide__Y__receptor__type__2_like___Priapulus__caudatus_
MSSRSHGLLMSHQVRYSRCNGDADADDDDVTVMIIDTHAPMDQSEQTYDVVDAMVADQSESGFQWADDWPMPNSSVGNDSDLWQTWLADYETRLRQEIQGSLYTHRTALTVGLVVAYGVVFLIGLVGNILVFLTVARYRSMRTLTYTFLVNLAVGDIMVVVVCMPLTLGYTVYRAWLYGDVMCRLMPFVQGVSVSVSVLTLLVVSVDRYYKIYHPVKARVIFHSRHVRAIVAVVWIVSTLLMLPFLFVSRTLTDDVGVTICTEHWSHVAFKRSHGMFLFAVLYVVPVCIMTYAYAKIARTLWHGDKRLRKTDTQRQQFDALRIQNRRRKLVKLIIMLTILFAITWLPYHVVILWLDFSHVSDALDDSKVFVGTRIYPIVQWLALTNSSVNPICYCLFSQKFRSAVRMLCGCGGVDSERVLYNSEATADATNSSFLRRSWRALSQHVRRQGGRPPTMRDVRTFQTRRHCLAVVARADGGGSNSLNTYVDMSARRDQKWAVRNIRRNEHDMFRRVSSPV
>Protost_ecdy_PriCa_ecdy_XP_014677207_1__PREDICTED___neuropeptide__F__receptor_like___Priapulus__caudatus_
MDIEKMESKFRLMLNLLKNITGNDKERMSHYLSEFVEKQGMSTFDVVTQNILISMFCVLISIGSFGNSLVCIAVIRKPQMRTARNVFIVNLALSDLTLCLFTMPFTLAGVIRKDWNFGMFMCKLVRAFQATNVFVSTMSITAIALDRYQVIIYPTKENMQKVGSVLILGGIWLVAFLMATPMFIYHDAIDLIPPDYGITLKVCAEVWPIAIGGFIYTVMTMLFQYVLPIVIVSAAYARICRKLEYRMVSHASATKDQRRRQQDERRKRKTNQLLIAIAVVFVISWLPINIFNLYMFYMGSHSKITSEQEYIIFAVCYMMAMSSACSNPLLYGWLNDNFRKEFNDLLCQNRCIGAIKRFTARPERNSVPMVIYTKTQQSEVERKNSQNNVHVPEASAATQVEHMALSVGP
>Protost_ecdy_PriCa_ecdy_XP_014677497_1__PREDICTED___somatostatin__receptor__type__2_like___Priapulus__caudatus_
MYAPDPNCTLLDDGGNQTLPLHCNDTMGPPSLFIIIMTNMNIVIYAIIFVLGIIGNSLVIYVVYRFAKMKTVTNMYIMNLAMADQLFLLSIPLLIHTSLIGKWSFGTPLCKIYMVFSSVNMYTSSLFLLVMSSDRYLAVCQPVRSVKWRTPLHAKLVCGFVWTMSILVMIPIALYARTTDEYHCGVLWPSSQLVRAESAFIWYSFLLGFGIPVSLTLIFYVMVLSKLKRLGPKSESRSKAKKKSHRKVTKMVMTVITVYICCWFPYWVMQIVITLGNPVDTNVQLVIIVLIYSLAYANSGMNPILYAFLSDNFKKSFIKAFKCAATSDGLNNETSVFPTRGSRNKGNSKRRRGVDSDEEDDIESTHVTSLHGKSRESVNDNSATPLADMKNGRNHSIGTPNSDATPL
>Protost_ecdy_PriCa_ecdy_XP_014677510_1__PREDICTED___tachykinin_like__peptides__receptor__99D___partial___Priapulus__caudatus_
MTSHVDAAATTLTIPTVAANHNSSVTAAAASLSSTNGTVNVTAAALYDVPGGIIALLAIFYGTISLIAVLGNTAVMIVVARNKRMQTVTNFFIANLASADIVIGIFSIPFQFQAALLQRWILPYFMCKLAPFVQTLSVTVSVVTLTAIALDRYVAVLYPLRPRMTRFTAKCLIAFIWLVGLASAVPTLFMLHVTQVPDERRGGMKSFCWPQWTERVTRDYTIYLLVLQYFAPLLLITSAYLRIGYRVWGNQTPGNAQDARDEAINRNKKK
>Protost_ecdy_PriCa_ecdy_XP_014677559_1__PREDICTED___pyroglutamylated__RFamide__peptide__receptor_like___Priapulus__caudatus_
MSVVAREFLEVFINTILYRTKGSNHHWHNSHNSLPHAANLNGHIFVSVIFISNVYTIRDDKDIGVTNYLVVNLCIADLMVAVTCMPVAVGRIVYRIWIFGLVLCKLTAYVQGVSICASVFTLTVMAFDRYVAIRHPMTVRKYITTRLIGRFIAVIWISSVVLASPLLVVQRIQTHELLSVSIDFCYEMWPSVEERRAYGLFVLIAVYLLPGFVVLATYALMGLRLWLVQDVHKEQQDAIAARLIKARRRIAKILVIISLLFVVCWLPYHLLQLVIDFSCDIYNARTQSYRRALPFALLFAHMYSAINPVIYCRLNKTFKLSIYRMMRCRPMEDDTRQVGAIDH
>Protost_ecdy_PriCa_ecdy_XP_014678140_1__PREDICTED___neuropeptide__Y__receptor_like___Priapulus__caudatus_
MATTAAFPANATATNVSSAPYPFADDDQAIPPAMQAVMVLMYTAICVLASGGNAIVCYIVIGYQRMRTTTNYFIVNLAVGDILMALLCIPFDFVANQLLDYWPFGDALCPVVGYVQAVSVFLSAYTMVAISLDRFHAIVYPLRPRLTGGQAKAIIGIVWLVSLAVPVPIAVTSTVVTYVRRDGARGDHCEEDWLPPKAQNAYSWSLMTLQYLAPLLALSVTYSVICYHLWGKRPPGEAEDSRDQRLERSKRKVIKMMIAVVVMFALLWLPLNTFMVFADMVAGWAYVRHLWFVFHWLAMSHACVNPFIYSYMNSKFRNGFRHVFRFLPCCRLPATPGSIEMYENGGSTVRHTSVSLYPQTNKPRVTAARPVGRECSSCLARSSNSLATDWRKKGAPPLPHVCNHCASASATTHLLKEQPDARGRHALLSAV
>Protost_ecdy_PriCa_ecdy_XP_014678386_1__PREDICTED___5_hydroxytryptamine__receptor__1D_like___Priapulus__caudatus_
MSRTNSPPPPTVTVTVILVTDASSSGNGTTAAAAAASPPYELWASVVISVMLSVLILLTILGNVLVILAVLLVQKLRTPSNYLIVSLAVADLSVALLVMPFSLIYEVTGGWVLGDVMCDVWTSSDVLLCTSSILNLCMISVDRYFAITKPLQYALKRTPRRMVATIVLVWAVSALISIPPLFGWKEPQPPGQCVVSPNIWYQLYATVGAFYLPCAVMVFVYYKIYHAAKEIAEKEARSQRTMTMYKRQSMQRERWNGVAATTTTTTTTTVGDDDTSQHHPSMFRNSLTKFGPMIRDRLKLYHQREPQDRKDSDTSLTKERKAAKTLGIIMGTFIFCWLPFFILAVMGPVCGDRCNIPPPVYSFFLWLGYCNSLCNPIIYATFNRDFRHPFRELLCLRCRTMHERLRRELYDDTYGGVAVSSVKRPSADAGSCLRADTVIHYHSTGDTRVVVVDKLGSHQYDDDDVNHHHHHQHVDSPAHLLVDNCV
>Protost_ecdy_PriCa_ecdy_XP_014678603_1__PREDICTED___allatostatin_A__receptor_like___Priapulus__caudatus_
MNNTTSPALCEDGIVADGTNITNCSQLDVYYADYAETLNVERIVGIVVPTLFSLIFTVGLVGNVLVIIVVSCTPQMRNTTNVLIISLAISDLSFILVCVPFTATDYALPIWPFGNVWCKIVQYMINVCAYASVYTLVLMSLDRYLAVVHAVASMSIRTTKNSWIAVGILWFVILLINTPNLFINEWKEYPYHGETRSTCTHNFVDNYHVRIFFSCFTVLAYFVPLTLISVLYVRMLDRLWHGMAGGRMSRESLQSKKRVTRMVVVVVVIFALCWLPIQIIFVMTKIFDVGHSKTLLAFQIVGQCLAYTNSCVNPILYAFLSDNFRKGFKKVLCCGRQNMGRLRRGYTTDFDRTDTAGAISALTTVRNGKNEKFVNDDVV
>Protost_ecdy_PriCa_ecdy_XP_014678604_1__PREDICTED___allatostatin_A__receptor_like___partial___Priapulus__caudatus_
LPPSVHCSVRPPSLSPSRALLLLTSLLRHRRRHTHACTMNNTTLPGGIRLCPENDTNATNCTRAEDFMEYEDTIEFEKIVGIVVPIVFSLIMVIGLVGNALVIIVVSCNPLMRNTTNVLIISLAISDLSFIIICVPFTATDYALPIWPFGNVWCKIVQYMINVCAYASVYTLVLMSLDRYLAVVHPIASMGVRTTRNSWVAIGILWAIILLCNIPALFIYEAIDYLFINEDRSACMMTFGAPSPHMINMNHVRIFHICFFVLSYFIPLTATCGLYVFMLKRLWYGSTPGGNISSESLRSKKRVTRMVVVVVVIFALCWLPIQIIFVVTKTSGTMSQSSKALLAFQIVGQCLAYTNSCVNPILYAFLSDNFRKGFKKVLCCGSSVARQRRSYTADFERTDCVSGRSATTTTRNGTKVNEKLIGEHAV
>Protost_ecdy_PriCa_ecdy_XP_014678717_1__PREDICTED___5_hydroxytryptamine__receptor__1D_like___Priapulus__caudatus_
MFHANLTDADQPSLEAQNASAAGARLSTSDALIVAVLSLIIVSAVVGNVLVIVAVGVNKRLRTVTNCFVVSLAFADLLVSTTVAPFAIAAEVTSQWTFGRVVCDIYTSLDVLLCTASILNLCCISVDRYMAVTRPLTYAASRTTSLALLMVAAAWVMSAVITLPPVIGWRDAAYGRDETRCYIPSAPGYVVYSACGSFYIPMLIMLYVYMRIFKVARERERKLRPYREQMAARSVYAGLKMTVEATDSDASASETREAAAAANHGLGPKLSDPTSEEVVEMLANQRGGGGASSDMLDLTQSALIADGASDPEADASALRKGVALIFGANSGNSGRLPKETLRLREHQRARERAILRKESKAAKTLAIVVGAFIVCWLPFFVQYVSAPFCGCRIPRAVISCCVWLGYVNSVCNPCIYAFYNKEFRYSFWKLTVGHFTSWEPKSVVRNRVPAHLRYVAHWRQKINGTDVAAATC
>Protost_ecdy_PriCa_ecdy_XP_014678987_1__PREDICTED___neuropeptide__FF__receptor__2_like___Priapulus__caudatus_
MTISLIIVYIAVFVVGLVGNLFVFAVVARYRSMRTVTYTFLVNLAVGDVMVVIICMPMTLGSTVYRLWIYGDVMCRLTPFIQGVSVSVSVLTLLLVSLDRYYKIYYPMKARAIFCGRKVRAMVVSVWAASLVIMSPMLAVNAAVTDTMGVTLCRERFPSIEYKRAFDVIVFAILYVLPVAFMAFTYARISRTLWHGDARLRGNLDDSRRQIEEQERMRRTKRKLVKMIIAISVIFAVTWLPYHVVTLWLDFSRQGVDYQHNEVFIALRIYPLVQWLALSNSSVNPICYCLFSQKFRAALCLLCCRGNVSVTAAAAAVIDRNESGATERNDAASSSFMRRSMRRFSQKVRRSFGPTPTRATAAHDTVVVTNYRPVMKSYSDTTTQPHGRRYPLPDPRSLTPASLTPASLTPASLTPAPLTPAFL
>Protost_ecdy_PriCa_ecdy_XP_014679091_1__PREDICTED___probable__G_protein__coupled__receptor__83___Priapulus__caudatus_
MRLLNNSDDLHADFDMDTLMLPHRGVTENVLLVVAYSFIVVVSLFGNSLVCHIVWQQGQRSVTYVFIANLAVSDLIITVFNVPINIARNLMDEWVFGAAMCHLVNFTLVASVYASTLTMTAICIDRYRVILNPFKQRISRAGALAVVGVVWLLAAAFATPYAVLYRLHATMSYRATTRCKMVTTGTLRDALTVVTFATQYALPLCVIGVAYMRIVHFLWSQTTPPGDPTLEQQNSQTRNRRRTIKMLIIVVVVFALCWLPLNVYHVVYAVHPRPQTLFTPTSRVYFLFHWFAISSVCYNPFIYCYLNEKFRAQARRLFRSCFRMSGKVHPGVFYDGDLVRADVYYQSTVQKKSLAHTLTNSSCPPTRTLSIGLNRNGSLRSSLRNAIYVTSNTRDSGQQGASVSLTVASDALFLNRDSTESYSETAGPEIEEPEFEKV
>Protost_ecdy_PriCa_ecdy_XP_014679417_1__PREDICTED___5_hydroxytryptamine__receptor_like___Priapulus__caudatus_
MAATVAMTTTSAYADYWDATSRLPAYLANASDGNGTVAANVTVTETYVTSAYGGGLVPAYGLVEFVFVSSILGILILMTIVGNVFVIAAIILEKNLQSVANHLILSLAVADLLVAALVMPLSAVYEVTKTWFLGRQICNMWTSLDVLCCTASILHLVIISLDRYWAITSIDYIHRRTPKRIGLMIVMVWVISAAISIAPLFGWRDPETAHASDTCLISQDIGYTFFSTFGAFYIPMVVMLSVYYKIYRAAKSRIRKKPGGRAKMQLPPPSTVGAVQTEATTMTHLNNERKAAKTLAIITGSFLLCWLPFFILEVVKPFCHDCFQGLDAMVSVLLWLGYFNSLLNPVIYTIFSPDFRNAFHKILLGRYRKKYYPH
>Protost_ecdy_PriCa_ecdy_XP_014679556_1__PREDICTED___5_hydroxytryptamine__receptor__1D_like___Priapulus__caudatus_
MASIDLASVNNSTANSTQHTAATYQNAITTGVAEGDVATAATLTFVAVVIIVATVVGNLLVVAAVCTEPRLRKVSNSYIVSLAAADLAVGLIVCPIMLAYHLLGGWTLGVVMCDVLVSVDVICCTASIMNLCVISIDRYYAITQPLRYVYKRTPRRAATMIASVWLFSFVIALPPLVGWREPRPGPMTECMISQDKGYTVFSTVGAFYLPLIVMLAVYWQVYRAALRRQMHWVPGPGSSRACVGALCTSTRSLYNSILTAGDEKEEEEHGRNSPGKRMSEPWLSWRSSLSSSSLSLRHSDVALSAASIGRLKRIRELSLGLMSSRKSPPKGSNTLNAIVESNAVVAASSDEQHSPAEILNNNSRQNELLEMHSIGGDHVVINSRRVGGDGQHLVAPVLAHRVHRKRHSDVNRISMCQERRAAKTLGIIMGCFVVCWLPFFLIALLMPLCESCDVPPLVITGFTWLGYFNSALNPIIYTCFNEDFRKAFARILHSKICLISHLKNCVLQVQPSHYV
>Protost_ecdy_PriCa_ecdy_XP_014680759_1__PREDICTED___galanin__receptor__type__1_like__isoform__X1___Priapulus__caudatus_
MIAGGCRTLTGVIRRRRQQGKGIENRPLMDSHMAVKAVAMDDEDICLDCTVVCLNCSITGPQDVDYDYINYSSYAGDGQDRIITITLPLVFSLIFLVGLASNGLVLYVVLCSRSMRTITSLYLVNLAVADLILLVFCVPFITINYLLPYWPFGQIVCKVWTYLTTVAVSASVMTLIAMAVDRYYAVVQPVRSLIFRTVQRTVVILTVIWMTSFIGLAPVLFIMRVAIYFDRGEWQEYCVEHWQLPSHRTGFTVVLFIAFYVAPLIVITSTYVLMARSLCRTVSPIVVAASAGRMLTSRTMTARTLLVIVAVFAVCWLPAHCVQLSHDAGTWRYTEATFAIKALAHTLSYCNSALNPFIYAFMTKSFRESAREVFSRRKHTDSKVFVITEQD
>Protost_ecdy_PriCa_ecdy_XP_014680760_1__PREDICTED___galanin__receptor__type__1_like__isoform__X2___Priapulus__caudatus_
MDSHMAVKAVAMDDEDICLDCTVVCLNCSITGPQDVDYDYINYSSYAGDGQDRIITITLPLVFSLIFLVGLASNGLVLYVVLCSRSMRTITSLYLVNLAVADLILLVFCVPFITINYLLPYWPFGQIVCKVWTYLTTVAVSASVMTLIAMAVDRYYAVVQPVRSLIFRTVQRTVVILTVIWMTSFIGLAPVLFIMRVAIYFDRGEWQEYCVEHWQLPSHRTGFTVVLFIAFYVAPLIVITSTYVLMARSLCRTVSPIVVAASAGRMLTSRTMTARTLLVIVAVFAVCWLPAHCVQLSHDAGTWRYTEATFAIKALAHTLSYCNSALNPFIYAFMTKSFRESAREVFSRRKHTDSKVFVITEQD
>Protost_ecdy_PriCa_ecdy_XP_014680876_1__PREDICTED___LOW__QUALITY__PROTEIN___cardioacceleratory__peptide__receptor_like___Priapulus__caudatus_
MEPAEAFMMDAAARDSTHAANGSYNTAVIGNDTHQMSDYFYKETQLTFIWVLFTMIIVGNSTVLAAILWNRSKMSRMNFFIMHLAIADLSCGVFNVLVDAVWKHTVDFLLGNAFCKLAKFLMILVTYSSTYVLVALSIDRYDAICRPMNFTTCRRRARILIVVAWLLSALFATPALFFYYIKELPEQQTTQCWIDLGFIVNWRAYVTLAALTIFIIPAIIIIACYVIIIATIWSKRLSDHAARATVLFAAKPQPDKRRLRRRRHKVRNLRHASSRGLIPKXKIKSIKMTCVIVFVFIMCWSPYFVFDLLDVYGYLHMTTEVHKIATFVQSLAPLNSAANPIIYCCFTTDLCRNLRKIACCNWLSRTIFRPCCPKLEGDRRPSVHTEVSRMTDTNTRVCGGSTSSRRVSGPTSVVYINYHGDETKNVHLVKPC
>Protost_ecdy_PriCa_ecdy_XP_014681440_1__PREDICTED___gonadotropin_releasing__hormone__II__receptor_like___Priapulus__caudatus_
MAWTPSENHSNLSSVTETFYNISAWQPFAFENADANSTIVATFCDGYMVGNATEAGNGSSGCAYVPGATPPPPYMGYNQERILTIIVYGILFVIAAIGNVTVLLILVRNRKRSRSRVNLLIMHLAVADCIVTFVMIPLEIVWAATIVWLAGDVMCRIMAFWRQFGLYLSSFVLIAISLDRYFAVCHPLSVRNAGTRAKLMLFFAWLLSIICSAPQSVIFHVQAHPYHHWFQQCVTYDFFKSKRHYLTYMFFTMLAMYGLPLIIITIFYLLILREIAKKSREVKGSINVRNGSAQLRRSGVGNIGKAKAKTLKMTLIIVIVFIMCWTPYYIMCLWFWLDEESAKQVDPRIQRGLFLFAVSNSCMDPIVYGLFTINVKRDLQRCCPCGKKRREDNYLSNSGYTVCVREGESGCARNPSMYNGRRLSARYAAVNSKDPPHRSPSSYDRIHASPSVHSGGGATTQMSSV
>Protost_ecdy_PriCa_ecdy_XP_014681441_1__PREDICTED___gonadotropin_releasing__hormone__II__receptor_like___Priapulus__caudatus_
MAWTPSENHSNLSSVTETFYNISAWQPFAFENADANSTIVATFCDGYMVGNATEAGNGSSGCAYVPGATPPPPYMGYNQERILTIIVYGILFVIAAIGNVTVLLILVRNRKRSRSRVNLLIMHLAVADCIVTFVMIPLEIVWAATIVWLAGDVMCRIMAFWRQFGLYLSSFVLIAISLDRYFAVCHPLSVRNAGTRAKLMLFFAWLLSIICSAPQSVIFHVQAHPYHHWFQQCVTYDFFKSKRHYLTYMFFTMLAMYGLPLIIITIFYLLILREIAKKSREVKGSINVRNGSAQLRRSGVGNIGKAKAKTLKMTLIIVIVFIMCWTPYYIMCLWFWLDEESAKQVDPRIQRGLFLFAVSNSCMDPIVYGLFTINVKRDLQRCCPCGKKRREDNYLSNSGYTVCVREGESGCARNPSMYNGRRLSARYAAVNSKDPPHRSPSSYDRIHASPSVHSGGGATTQMSSV
>Prot_Ecdy_Rhodnius_prolixus_tr_T1H9A6_T1H9A6_RHOPR_G_PROTEIN_RECEP_F1_2_domain_containing_protein_OS_Rhodnius_prolixus_OX_13249_PE_3_SV_1
MDPETVEDFKYVSSVNSNISNVEEYTPYPERPATYIVPIVFAVMFLVGVLGNGTLVLIFIRHRTMRNVPNTYILSLALGDLLVIISCVPFTSTLYTIESWPYGGFVCKLCEATKEISIGVSVFTLTVLSAERYCAIVNPIRRHISTKPLTIVTVFCIWVISFLLALPAAIFTHVSKANITNGRTIEFCSPFPEEYGPTYRKLNVLLRFIIYYAGPLLIIAWFYILMARHLLLSTKNMPGELQGQSNQIRARKKVAKVVLVFVIIFIICFLPHHFFMLWFHFNPDSDEEYNLFWHVLRIVGFCLSYLNSCINPIALYCISKAFRKHFNRYLLCSFVRDSTLDEISLGNMNSSTKHVRQSSIITSHYTITQSEKT
>Prot_Ecdy_Rhodnius_prolixus_tr_T1HAE5_T1HAE5_RHOPR_Thyrotropin_releasing_hormone_receptor_OS_Rhodnius_prolixus_OX_13249_PE_3_SV_1
MNATPCECFNLTTLWTDCDDVFDNFKEPEYFSYRYRTVGTLFQGIVFIVGVLGNAMVVLVVSKVMALHSPTNYYLVSLAIADTVVLLASVPQEVLSYYLVGNQWIWGNVGCSLMIYCQNLGINASSLSLVTLTVERYIAICHPMKAHKICTIGRAKKITVGMWVFAIFYCSPWLFLTETVPVNYRGYPEIHQCIFKRPREEYLVGFFLDLVLFYVIPLILSCILYTLIIRSLNERGKVTVKGAPKGSVALEAVNTHSKSQAH
>Prot_Ecdy_Rhodnius_prolixus_tr_T1HB42_T1HB42_RHOPR_G_PROTEIN_RECEP_F1_2_domain_containing_protein_OS_Rhodnius_prolixus_OX_13249_PE_3_SV_1
MDWVIRDNYSNPAANITNTTDEINSFYFYQTEQFTVLWLLFAAIVLGNSAVLLALLFNKSSKSRMNFFIMHLAFADLSVGLISVLTDIIWRITVEWKAGNVVCKVVRFMQAVVTYSSTYVLVALSLDRLDAITRPMNFSGSWRRARLLVGFSWTLSAFFSSPILILYEERLIQGSFQCWIELGSTLKWQIYMSLVAVSLFLVPALVITACYTVIVYTIWTKSIHISRDSQQSTPLKNGGDKGDDNDIRRASSRGIIPRAKIKTVKMTFVIVFVFILCWSPYIVFDLLQVFGYVPRTQTNIAVATFIQSLAPLNSAANPVIYCLFSTHICRALSKLPPFSWICCCFANRGAESSSIIDTVTSTLRRATIRNQDNL
>Prot_Ecdy_Rhodnius_prolixus_tr_T1HVF2_T1HVF2_RHOPR_G_PROTEIN_RECEP_F1_2_domain_containing_protein_OS_Rhodnius_prolixus_OX_13249_PE_3_SV_1
MPLELQLAWAGLFTGMVFVAVAGNLIVIWSVFAHRRMRTVTNYFLVNLSLSDLLMSTFNCLFNFVYMVNNDWTFGSGYCTVNNYLANVSVAASVFTLTCITVDRYLAIITPLKPRMSKANAQLAILAIWAASLLLATPCLLYSTTITHKPSGQTACTLLWPDGQPLVSTLDYIYNLVLFLVTYVVPMTAMVCCYSAMGRELWGSRSIGELTQRQLDSIKSKRKVVGMLLVIVLVFGLCWLPYHGYFLCAHHWPALVYTRHVQHVYLAFYWLAMSNAMLNPLIYYSMNHRFREYFRKAVCEWRCQLWSRQ
>Prot_Ecdy_Rhodnius_prolixus_tr_T1IB15_T1IB15_RHOPR_G_PROTEIN_RECEP_F1_2_domain_containing_protein__Fragment__OS_Rhodnius_prolixus_OX_13249_PE_3_SV_1
DTTVSWLADSLENGSIESLYNSSYGNETQFCGSTDQPTLHIFTQVLYAFVCIVGLLGNTLVIYVVLRFSKMQTVTNLYIVNLAVADECFLIGIPFLIATMSLQLWPFGNVMCKLYMASTSINQFTSSIFLTIMSADRYVAVCHPITAPKMRTPFISKIVSLSAWTASAIFMIPIFMYANIMDDDQVKSCNILWPEGENLSGQTAFTLYSFVLGFAVPVVLIFCFYFMVIRKLQTVGPKNKSKEKKKSHRKVTKLVLTVITVYVLCWLPYWITQMALIFTPPKQCQSKFTVTVFLFAGFFSYSNSAMNPILYAFLSDNFKKSFVKACTCAAGKEVNATLHLENSVFPRRTQRGGSERARAGKNRADHTDEGAETGPLVSRGEHSTTALTSRSNITVTSDTTTPVKNGVKINLTPTEL
>Prot_Ecdy_Rhodnius_prolixus_tr_A0A0H2UI65_A0A0H2UI65_RHOPR_COP9_signalosome_complex_subunit_2_OS_Rhodnius_prolixus_OX_13249_PE_3_SV_1
MELMLMPSAGFLAASIILFLIGFLGFFGNLIVIIIMCRDKNLWTPVNFILFNVIVSDFSVAALGNPFTLASAIAKRWFFGQSMCVAYGFFMALLGITSINSLTVLALERYLIVSQPVSHGSLSRPTALTIVGSIWLYSFVITAPPLVGWGEYGLEAANISCSINWETRSHSSTSYILFLFTFGFFIPIIVISYSYMNIILTMKKSTMNAGRVNKAESRVTWMIFVMIFAFFLAWTPYAILALMIAFFDSNVSPAIATIPAIFAKTSICYNPFIYAGLNTQFRQSWRRVLGGKREDSTTMATATSFGLNSKRYKEVSCVIDVKGKDKIKLSALNKSTATETAI
>Prot_Ecdy_Rhodnius_prolixus_tr_T1H7S7_T1H7S7_RHOPR_G_PROTEIN_RECEP_F1_2_domain_containing_protein_OS_Rhodnius_prolixus_OX_13249_PE_3_SV_1
MDPLFSNFTIEFNYTESIYYSPTNNTLYELPKFDDNALIVVIAYSLLFIIAAIGNLTVFITLVRGRHRKSRISLMITHLAAADLFVTFIMIPLEIGWRLTTQWVAGNIACKLFLFLRAFGLYLSSNVLVCVSVDRYFAILHPLRVSDARRRGKMMLTMAWIFSLICALPQ
>Prot_Ecdy_Rhodnius_prolixus_tr_T1H8Z5_T1H8Z5_RHOPR_G_PROTEIN_RECEP_F1_2_domain_containing_protein_OS_Rhodnius_prolixus_OX_13249_PE_3_SV_1
MGSRVSWGIFCSYELNKKIMNCSFLEDELGPLPPSANCSWLLHNQSVYFYEERHERAILPSTSIKEKECIPHQSLYEVPAGVIVLLSVFYGTISVVAVGGNFLVMWIVATSRRMQNVTNCFIANLALADIVIGLFAIPFQFQAALLQRWNLPNFMCPFCPFVQVLSVNVSVFTLTAIAVDRHRAVLNPLSAPPSKLRAKALLGAIWILAAILATPMAVALNVTYVEENDHVGHVYTKPFCINTKLSNNHMMAYRMILVSVQYLTPLCVISYAYAKMALRLWGSRAPGNAQHSRDANLMRNKKKVIKMLVIVVALFAICWLPLQTYNVLQDIFPQINGYRYINIIWFCCDWLAMSNSCYNPFIYGIYNEKFKQEFQQRCPFSRRRKWTHGFGAGGSDSLDLDKTIHRFGSVNRNSSRWIRYSSRVQYTPAQHYIYHCANSNTVHHSSQSEIEELCLYVLKVMKRLEISITGQNTIANYSTYCRVQDPCLNY
>Prot_Ecdy_Rhodnius_prolixus_tr_T1H924_T1H924_RHOPR_G_PROTEIN_RECEP_F1_2_domain_containing_protein_OS_Rhodnius_prolixus_OX_13249_PE_3_SV_1
MQTLFPNISDETTLRQLQDHLINSDDGHRFILPLELCDLWNITVSSSSRIQCLEHAPQLTSSARTRAIVLGVMAVISFIGNVLTIISIRSSRRRRRNQNWSAVYALILHLSVSDLLVTIFCIAGEALWSYTVAWTADNVTCKLFKFSEMFALYLSTFILVLIGLDRFVAVRYPIKAISTAKRCGRFVAGAWFLSFLLSLPQVFIFHLSKGPFYEEFYQCVTYGFYTEPWQEQLYTTFSFVCMFMLPLLILIISYVSTIITISRNDKMFRDESNNTSATRKLDINRRRLIHRAKMKSFRISLVIVVTFIVWWTPYYTMMIIFMFLNPDKHLSEELQKGIFFFGMSNSLVNPLIYGAFHLWRPSKKTGSARSVSVYFLLLLIFFL
>Prot_Ecdy_Rhodnius_prolixus_tr_T1HKY2_T1HKY2_RHOPR_G_PROTEIN_RECEP_F1_2_domain_containing_protein_OS_Rhodnius_prolixus_OX_13249_PE_3_SV_1
MSGSPASVIVGAIGSMPPIKYDPHNNFTNNTINFNNNIHNFNNNNIDMRNFYSNVTDTEIFMEEISPELTEKIVAIVVPVLFGIIVILGLFGNALVVIVVAVNQQMRSTTNILIINLAIADLLFIVFCVPFTATDYIFTFWPFGDTWCKMVQYLIVVTAYASVYTLVLMSLDRFLAVVHPIASMLIRTEKNAITAILVTWIVIVISNIPVFLCHGEVTFNYSSSEHTVCIFLEMDQLIRPDGFNKVAFQAALKWLHKIINADDQAT
>Prot_Ecdy_Rhodnius_prolixus_tr_T1HKY4_T1HKY4_RHOPR_G_PROTEIN_RECEP_F1_2_domain_containing_protein_OS_Rhodnius_prolixus_OX_13249_PE_3_SV_1
MSKVCCERTLEALVLREEAVRGGRCKVGRPQWAKVLSNPRDIEMNGSPATAIVEAIGSMPPIKYDPNNNFTNNTINFNNNIHNFNNNNIDMRNFYSNVTDTEIFMEEISPELTEKIVAIVVPVLFGIIVILGLFGNALVVIVVAVNQQMRSTTNILIINLAIADLLFIVFCVPFTATDYIFRFWPFGDTWCKMVQYLIVVTAYASVYTLVLMSLDRFLAVVHPIASMSIRTEKNAISAILVTWIVIVISNIPVFLCHGEVTFNYSSSEHTVCIFLEMDPLIRPDGFNKVAFQRDEKNFS
>Prot_Ecdy_Rhodnius_prolixus_tr_T1HL59_T1HL59_RHOPR_G_PROTEIN_RECEP_F1_2_domain_containing_protein_OS_Rhodnius_prolixus_OX_13249_PE_3_SV_1
MSIACYGAQVCSGVCKMRLQTDQWRTGHEERTRGRMRLRRSDMSNIERARARTLRMTVTIVLAFIWCWTPYVVMTLWYMFDRESAEKVDPRLQDALFIMAVSNSCMNPLVYGSYALNFRRECTTCFCYLFSSHQQLDRRSTDAAAHTSRVLRVPKCVLTFVRGSGITRSTAVTGYGGTLGSRNHLTVPRKNVMRPASAEHLVIRGRMIETAPLNPEEFHSDPGTNTGIYLVTS
>Prot_Ecdy_Rhodnius_prolixus_tr_T1HXW4_T1HXW4_RHOPR_G_PROTEIN_RECEP_F1_2_domain_containing_protein__Fragment__OS_Rhodnius_prolixus_OX_13249_PE_4_SV_1
SVVFHVSQHPQHPDFWQCVTFGFFGSRTQEIAYNLFCVMAMYFVPLLVIVIAYTCILLEISKKTKETRGLLQAMETYCTYKDP
>Prot_Ecdy_Rhodnius_prolixus_tr_T1I5H6_T1I5H6_RHOPR_G_PROTEIN_RECEP_F1_2_domain_containing_protein__Fragment__OS_Rhodnius_prolixus_OX_13249_PE_3_SV_1
STSSTTVLPSLVAQIDFNGTNVTMQDFEDVDQSWAVILSTLIKGTIMGAIIIAAIFGNLLVIVSVMRHRKLRIITNYFVVSLAFADMLVALAVMTFNASVQLTGRWMFGPFMCDAWNSLDVYFSTASILHLCCISVDRYYAIVKPLRYPINMTKQVVAIMLLSTWIAPAVISFVPILCGWYTTNENQEFRNEHPDICHFKVTAIYAVVSSLISFWIPCTIMVFTYLAIFREAIRQEKQLHARMGNQMLLNNSSRDCNGDTLGSSGGSSKALALNEVGLHSTPTKDRNIIKMKREHKAARTLGIIMGTFILCWLPFFLWYVIVSVCGEEACPTPEIVVSTLFWIGYFNSTLNPIIYAYFNRDFREAFKNTIQCAFCSLCRRPPSDLESLEVRRPSLRYDERTRSIYSETYLKHIDRRRSSEVGSSL
>Protost_ecdy_Tcas_tr_D6X3T4_D6X3T4_TRICA_Tachykinin_like_peptides_receptor_99D_OS_Tribolium_castaneum_OX_7070_GN_TcasGA2_TC011198_PE_3_SV_2
MDNSSEYDYTTNISYNDTEEGGNQFILPVWRQVLWSILYAGMVIVATGGNLIVIWIVFSHKRMRTVTNYFLLNLSVADTMVSTLNVTFNFVYMLNSHWPFGELYCKISQFIAVLSVCASVFSLMSISIDRYMAIMTPLRPRMGRTVTVLLAVTTWLLGVIIGSPSLMFFRTYTMPYKDGEERVICYPEWPDGTTNESMMEYAYNVGFLFVTYVVPIGSMTYTYARIGIELWGSQSIGECTQRQMENIRSKRRVVKMMMVVVIIFAVCWLPYHLYFIVISYFPEITNSTYIQETYLAIYWLAMSNSMYNPIIYCWMNARFRRGFKQFFSCLPFIHVSPGALTRREVLTSRRRSYSGSPDHNRIIRNGTIRMNYMTRPSPTSSTNTCYSNLPDELGYHRNLEARRWKGEELRSVS
>Protost_ecdy_Tcas_tr_D2A0Z9_D2A0Z9_TRICA_Neuropeptides_capa_receptor_like_Protein_OS_Tribolium_castaneum_OX_7070_GN_TcasGA2_TC007170_PE_3_SV_2
MDNDTKVMCMNNSSSLDTYVQCYRGAQQQPLEMAIPLTVVNVLIFVSGFFGNVAVCIVIIKHRSLHTATNYYLFNLAISDLTLLIFGLPNDVMLYWHQYPWPFGVEFCKLRALLSEMASYVSVLTIVAFSTERYLAICYPLYLHTMSGLQRAVRIIACLWLCAFVSALPFCIYTRVHYLFYPPNSTNILPDSAFCGMLYQPEGIPLTELSTLIFFIIPMLAIAVQYTKMGLEIAKTTRKTLGHGLRGSVHRDSRRTQSNRSVIKMLSAVVIAFFLCWAPFHAQRLLVIYGPDYSEANTYMFFITGILYYFSSTLNPILYNVMSDRMRSAFKEVLCGVKPQKK
>Protost_ecdy_Tcas_tr_D6X0Y2_D6X0Y2_TRICA_Putative_G_protein_coupled_receptor_No9_like_Protein_OS_Tribolium_castaneum_OX_7070_GN_TcasGA2_TC011639_PE_3_SV_2
MRETLNASACAALLDAVNWGDPQLLLSLSILALINVMVIVGNCLVIAAVFCSSKLRSVTNLFIVSLAVADLLVGVAVLPFSATWEVFKVWIFGDVWCNMWLALDVWMCTASILNLCAISLDRYVAVTRPITYPSIMSHSRAKLLIAGLWVLSFVICFPPLVGWKETERRCPWKCELTNEAGYVVYSALGSFYIPMFVMLFFYWRIYRAAIRTTRAINQGFRTTKGSRGFGNRFDEQRLTLRIHRGRGSSDKRPHGSPHSNGSNSTTTSSVSPSPSTRGKHERVKISVSYPSSENLSPNPNLLAPASPTQFAVHYSVNGKDTTTALYKRENQLRVQRLSSRRRASRRSSSGDSERAPSPSPSACEEGKKVMSRRMGKRNIKAQVKRFRMETKAAKTLAIIVGGFIFCWLPFFTMYLVRAFCPDCIPPLLFSILFWLGYCNSAINPLIYALFSKDFRFAFKRIICKCFCKGRDGGGRRGSDGSQLQGRQFRSPSYNVQQQGNSLGDDSDPGADPSDSR
>Protost_ecdy_Tcas_tr_D6X173_D6X173_TRICA_Allatostatin_C_like_G_protein_coupled_receptor_OS_Tribolium_castaneum_OX_7070_GN_TcasGA2_TC012842_PE_2_SV_1
MNESSNLTVDEGVGDPGLSMTIIFQTILFAAVCLVGLVGNTLVIYVVIRFSKMQTVTNMYIVNLAIADECFLIGIPFLLVTMINKQWIFGNAACKAYMISTSINQFTSSIFLCIMSADRYIAVCHPISSPKWRTPLISRIVSLLAWTCSIMLMTPIFEHATETESPSGRKSCIIDWHNNDNFSENSTAATGATVFTTYTFVFSFAIPLLLILVFYCLVIEKLKTVGPKNKSKEKKRSHRKVTNLVLTVVTVYVFCWLPYWITQIAMLCNTSLSTTHSPFVVTLHLMASCLSYSNSAMNPILYAFLSDNFKKSFLKACTCAAGKDVNATLHLENSVFPRKNKHGSERMRPTRGTSICPNNEDECDMGPLVSRGDQSTSAITMTSRTNITSLGDSRETISKSNAVKNGNIVTIHPTCL
>Protost_ecdy_Tcas_tr_D6WV75_D6WV75_TRICA_Tachykinin_like_peptides_receptor_86C_OS_Tribolium_castaneum_OX_7070_GN_TcasGA2_TC006805_PE_3_SV_1
MDLSNNSYVSTTVDPESSYTPYPERPETYIVPVVFFIIFIVGVLGNGTLVVIFLRHRAMRNVPNTYIFSLALADLLVIITCVPFTSIVYTLESWPWGVVMCKVSETSKDISIGVSVFTLTALSAERYCAIVNPLRRLQTKPMTVISAGMIWLLATVLALPDAICSRLHVIDLDKPNTSIVICSPFPSITPTRYSQYNIALKSLIYYIIPLCIIACFYVLMAIRLHASANDMPGEVRGAQSLAQAKARRHVARMVLIFVFLFFICFLPHHVFILWFHLYPLAQDAYNDFWHVLKIIGFCLSFLNSCVNPVALYCVSGVFRAHFNRYLCCQDPRWPRNAMSGANCETSFNSTYRRHTQGTTIENPSIYRKNTLAKRNIQESNLINIDTSNKNQLNEIGMKNTLILRSEMQLDRGGFCS
>Protost_ecdy_Tcas_tr_A0A139WEA0_A0A139WEA0_TRICA_Neuropeptide_Y_receptor_like_Protein_OS_Tribolium_castaneum_OX_7070_GN_TcasGA2_TC033678_PE_3_SV_1
MLFFLLATILLSHAQAHDGLTSPHERANNSLFVSKPRPRNDTFIDDQFDYLVRDKRDWDEDNASYINGSGNVTFSEQEFIDSLWELIAPKSWTWILVILHSLVFIIGIIGNILVCVAVYRNHTMRTVTNYFIVNLAVADFLVILFCLPPSVVWDVTVTWFFGVTMCKIVLYFQSVSVTVSVLTLTFISIDRWYAICFPLKFKSTTGRAKTAIGIIWIVALACDIPEMIYVTTIPTVDEVDTVLLTQCAPTWSTETDTIFFILKMVLFYLIPLLFMSIAYLQIIRVLWKSGNVPHQIMDASGGGGRQTNTFAMNMNASTEGQLRSRRKAAKMLVAVVVMFAFCYFPVHLLSILRKTVGLKNTDGNRAFSLISHWLCYANSAVNPIIYNFMSGKFRKEFHRAFEHCCQRSGGHGFQFSAVYRKTEKDSGIASRTHSRTDLEIQRVNDFEPRHNRKGTKTSMLLVET
>Protost_ecdy_Tcas_tr_A0A139WN00_A0A139WN00_TRICA_Neuropeptide_Y_receptor_like_Protein_OS_Tribolium_castaneum_OX_7070_GN_TcasGA2_TC032152_PE_3_SV_1
MDANTTRNESFSLDCELVNPNSTLANVYFLSAVYSMYAIIFVVALIGNSFVCYIVLSSPPMRTVTNFFILNLAIGDVLITLLCVPFTSVSLLMQYWPFGGILCPVVNYSQALSVFVSAYTLVAISIDKYMIIMWPLKPRISKRFATYIIALVWLIAGITVLPSATFTTLINDENILGTSAYEQCDKYICAEEYSKVGQEYGDLYTKVLMFLQYVIPSLVLLFTYTSIGVVIWCHRIPGEAENSRDQRIAKNKTKVGDKGFLLALETNHSDFIAGWIPFRIGILHVRQICNGIFKCDPTIHKTHCLK
>Protost_ecdy_Tcas_tr_D6W722_D6W722_TRICA_Neuropeptide_Y_receptor_like_Protein_OS_Tribolium_castaneum_OX_7070_GN_TcasGA2_TC014211_PE_3_SV_1
MCDDIIDNVTDINNTIFDWNELIPAVVVYSVTFVLGLVGNCLIIFTTFQYRGMQSVTNVFLSSLASADLLLIIICIPVKLAKLFSYIWIMGFFICKMIHYLQNISAICSVMTLTAISIERYYAIVYPMKAKYICTINQAKRIIGVIWIMSFVLAVPTLFAQSHMRVSNNNDPTEYYICVKDWDSTEVWRFHEIYMLVVILIVPFVIMTFSYTTICWEVWKVMERRSVMTSKHVLSRNRSSTTNSEDKYLENFILTENKQPPPPPDPGHDDSNMVKQVIYMLVAVVVLFAICWTPLLIDNLLTAYEIHPNIRCGFLKYMSIAFHLLAYFNSCINPIIYGFMSKSFRESFKLVLCSCCSSDLRGHRGSNYSLRYVSRTGSQTRTTSYR
>Protost_ecdy_Tcas_tr_D6WPA3_D6WPA3_TRICA_Arginine_vasopressin_receptor_OS_Tribolium_castaneum_OX_7070_GN_avpr_PE_2_SV_2
MYTPKLSQMDISENSTYLFDKHEDRNNTDRDENLARVEVATLAIIFLVTVIGNSTVLLALWTRRRYAGRKKLSRMYFFILHLSIADLITAFLSVLPQLAWDITYRFYGGFLLCKVVKYGQTLGPYLSSYVLMATAIDRHQAICYPLTYCSWTSRRSKVMVYLAWVASLAFCIPQLTIFTYTSVGEDEYDCWATFQEPWGKRAYVTWYSISVFMVPLVVLIFTYTSICIEIWQSSESSLRPRSSQKSAPGKRTPLISRAKINTVKQTIAVIVMYIACSTPFILAQLWATWDPQSPFIDGPVFVILTLLYSLNSCVNPWIYLAFNRELPRLLLRHYTASSKNYRSATGGNSASNSSGDAQSTSLRPFSRWSLCNSARSNKYPTRVPHRPYVAQYNARRWIVTTTT
>Protost_ecdy_Tcas_tr_A0A139WLV7_A0A139WLV7_TRICA_Uncharacterized_protein_OS_Tribolium_castaneum_OX_7070_GN_TcasGA2_TC034574_PE_3_SV_1
MTVLNTTVEAVRSANSASSQCQEIGIMSHLLVQIIFYILYSAIFLLGLFGNILVCYIVYSNKAMQTVTNLFITNLALSDILCVLCVPFTPLYTFLRKWIFGSLTCHLVGYAQATSVYISTLTLTAIAIDRFFVILHPLRQRMKLHTCLLILLGIWVFSMLVTLPYGICMQVEVESEGCIVCEENWPYENFEVAFGSFTLVMQFIIPFCIIGYCYSRISGRLNERAKSKPGTKSARREEADKEKKKRTNRMLIAMVTIFGICWFPLNLINVVHDYYVFERGSYFHLFFFLAHCLAMSSTCYNPFLYAWLNENFRKEFKVILPCILRSATNRYCNGDERTLDTLLHSTVYTSPAKHLEPREPIAEPIPQTQEYNLTATNEEWNQASVNATHDIIHNPLVQSIFFMVYTTIFVLGIFGNVLVCYVVFRSRAMQTVTNLFITNLALSDILLCVLAVPFTPLYTFLGEWVFGSVICHLVSYAQGASVYISTLTLMSIAIDRFFVIIYPFHPRMKISTCIFIIVIIWVFSILVTLPYGIYMTYFQGNSTDTTTKVKYYCDENWPSEKWRKLFGGFTTTMQFIFPFFIIKFCYICVSIKLNDRARSKPGSKNSRKEEADRERKRRTNRMLIAMVAIFLISWLPLNLINLINDFYDQIGNWEYYLLSFFLVHALAMSSTCYNPFLYAWLNENFRKEFKQVLPCCDSGSMRVPPGRLGNWRSERTCNGNNETQQESLLQSGVHRAASIRERKSTPPPLKTDSVEVENILVPNANSGVPGAVYDSAAETVRVIVDYSIATLD
>Protost_ecdy_Tcas_tr_A0A139WD04_A0A139WD04_TRICA_Tachykinin_like_peptides_receptor_86C_OS_Tribolium_castaneum_OX_7070_GN_TcasGA2_TC034198_PE_3_SV_1
MNSTLPQNDTIMFNYSILDIGNDTHKNVTGTPHDYIPYSKRPETYVVPVLFFVIFVVGVLGNGTLVVIFLRHRTMRNVPNTYILSLALADLLVIVTSVPFTSIIYTLESWPWGELICKVSETAKDISIGVSVFTLTALSADRFFAIVDPLKKFHTTSGGRKATRITLCTAISIWILAILCAIPAAIGSHLKDIEGQFIVCYPFPTHWLNHKYPQVMILLRFLILYVIPLTIIAIFYLNMANHLIVSTRNVPGEMQGTQRQIRARKKVAITVLIFVLVFALCFLPSHIFMLFFYFDPNSSEHYNAFWHYLRIIGFCLCYLNSCANPVALYWVSGAFRKHFNRYLLCIKPKRSRCNTCQGHQATTLSYVPTRKNLSVCSRKSRGLSINRREPVNGQETSITLLGNGNGHVCSKM
>Protost_ecdy_Tcas_tr_A0A139WBY5_A0A139WBY5_TRICA_Neuropeptide_F_receptor_like_Protein_OS_Tribolium_castaneum_OX_7070_GN_TcasGA2_TC034469_PE_3_SV_1
MLSREKNWGKNIVSWRGSFILIKFNEILSTTPWLFFRVACNYPLDEIPFIFSGVPCCVESMDPNHTIPQNISSLLDESRKVDPQLYDRYLRNRAIDEPACTALIAMYSVLIVLGALGNTLVIVSVIRKPAMRTPRNMFILNLAVSDLLLCTVTMPLTLMEIITKYFPLGNNVFICKIVGPLQATSIFVSTISITAIALDRYQVIVYPTKESLQLFGAVIILGLIWLLALFLSTPLYIVKQLNTHNISLGKGIDELNFCIEDWPFDHGRAYYSVFSLIFQYIVPIITVSAAYLRISYKLRYRFAAGFVSSDESSQKGRRQLRGRRLQRTNLLLGSIAIIFCISWLPLNLFNLIADLNNFPTTSQPMMIGYAVCHMMGMSSACSNPVLYGCLNENFWKEFKDILCISSEKNDASGGESQKLSIRNKFNKVLGRSKPDLVTGVTEYQPCNTASSDMTVLTKC
>Protost_ecdy_Tcas_tr_D6X402_D6X402_TRICA_Neuropeptide_Y_receptor_like_Protein_OS_Tribolium_castaneum_OX_7070_GN_TcasGA2_TC011156_PE_2_SV_1
MGVLDLAALRIDDEEEFYDERRRRAHLLAAVPMPEPNETMLTAEYLGNLFDVVAHTESTKWANATLNATETAFVPELFYRHSMAMTAVYCVAYLLVFAVGIVGNFFVIAVVFRSPRMRTVTNFFIVNLAVADILVIVFCLPATLMSNIFVPWVLGWWMCKTVPYIQGVSVAASVYSLIAVSLDRFLAIWWPLKCQITKKRARLMIVIIWFIALTTTIPWAIFFDLVAVFNDAPDVQLCIEVWPANMDGALYFLIANMVFCYILPMILITMCYVLIWIKVWRRHIPTDTKDAQMERMQQKSKVKVVKMLVAVVILFILSWLPLYVIFARIKFGGHIEAWEEEILPIATPIAQWLGASNSCINPILYAFFNKKFRRGFVAIIKSRRCCGRLRYYETVAMMSSSTSMRKSSHFYNNNSSTRKLPLQDNAVSYIYNNTGV
>Protost_ecdy_Tcas_tr_D6X2C4_D6X2C4_TRICA_Dopamine_receptor_1_like_Protein_OS_Tribolium_castaneum_OX_7070_GN_TcasGA2_TC012447_PE_3_SV_2
MEPFLEEENRTRAQLMDSSDYVVTVNETDLENEIPENQDPVTMMSILVVGTFLTLLIFLSVAGNILVCVAIYTDRGLRRIGNLFLASLAIADLFVASLVMTFAGVNDILGYWIFGAQFCDTWVAFDVMCSTASILNLCAISLDRYIHIKDPLRYGRWVTRRVALGTIATIWLLAALISFVPISLGLHRPPQPLVYNAGGQNYPTCALDLTPTYAVVSSCISFYVPCIVMIGIYCRLYCYAQKHVKNIRAITRPIDLPENSNTKKSMKQKNKALHIHLHNHHSSPYHVSDHKAAVTVGIIMGVFLICWVPFFCINIVAAFCKTCIPDITFKILTWLGYSNSAFNPIIYSIFNTEFREAFKRILTAHYPAWCKCGYQSVSLNTNDKFVTDYGTKTVIVNARRNGSFGEFSSEHLSTESVHQTRVNSTERDLFGEGVSAI
>Protost_ecdy_Tcas_tr_D2A204_D2A204_TRICA_Neuropeptide_Y_receptor_like_Protein_OS_Tribolium_castaneum_OX_7070_GN_TcasGA2_TC008438_PE_3_SV_1
MDWAENSTLWNISQTLLNEVTTPETATKTGSVPQWYETGRLTIPLYAVIFMLAVIGNTLVILTLVKNQRMRTITNLFLLNLAVSDLLLGVLCIPFTLIGTLLRHFVFGEVMCKLLPFLQACSVSVGVWTLVAISVERYYAICHPLRSLRWQTISHAYKLIVGIWIGSLICMAPIALLSQLKPTKQGNYKCREDWPSLDYEKAYNLFLDVVLLVIPLLVLGVTYSLITRTLCKGMKTERALRDHTVNGAVDVYINLHGSSTTSRWSKRHNPNWRQLRHNWSQESSSPGTGSQKYTPGLRRTNAERSLLNKKRVIKMLFAVVLEFFICWTPLYVINTIVLFDSSVIYNNIGYKAITFFQLLAYCSSCCNPITYCFMNCGFRKSFLNLFKCLKKSRNFGVTGSEINMETKWTNRCSENADFCR
>Protost_ecdy_Tcas_tr_D6WJ65_D6WJ65_TRICA_Tachykinin_like_peptides_receptor_99D_OS_Tribolium_castaneum_OX_7070_GN_TcasGA2_TC014731_PE_3_SV_1
MNEFDGVDNFTEDTMSTASIYLEASNDSDQHNGTDFAMEYEEYIYDKVYIRIIFISLYTVVFCLCFFGNLLVILVVTLSRRLRSITNFFLANLAVADFCVAVFCVYQNLFIYFVDSWMLGEFLCKMYMFIQSLSNTASIFILVIICIERYFAIIYPITCKQILTPRRLRLIILGVWITCILYSAPKFYWGNTVTVPTKNMTETMCVLNRTKYNSELFDVTHFVLFYNIPLIIMSLLYSRIAICLWNSSQQLKKQLNASTNPNQYQGLCQRQSSRYRSDKKVANGDAKLLQNSSSNMSTSNSSQNVLAARRGVIKMLIIVVCAFAVCNLPFHARKMWQYRSSNYHGDTNFSALFTPLTFLATYFNSGVNPLLYAFLSKNFRRGMREILLCSCRRRRQPGKSNHLSLHVGIQRHASTRSTVKANATTVTIVNNDHSSECSHDV
>Protost_ecdy_Tcas_tr_D6X301_D6X301_TRICA_5_hydroxytryptamine_receptor_2A_like_Protein_OS_Tribolium_castaneum_OX_7070_GN_TcasGA2_TC011960_PE_3_SV_2
MFLDDENNTRLNNPSCSWSGSARATIFVIILPAATSATSSDLYHFPGAENATSMETLYEPWNCTKLPCNFENETLAHNDTNDTLSDATRGEPLADLILMGFLSVVLGLMILVTVIGNVFVIAAILLERNLQNVANYLIVSLAVADLMVACLVMPLGAVYAISNNWIMGPELCDMWTSIDVLCCTASILHLVAIALDRYWAVTNVDYIHTRNSHRIGIMIVVVWSIALVVSLAPQIPQFKDPEYLKRIQEKHQCLVSQDLKYQIFATSSTFYVPLLVIFVLYWKIFQTARKRIRRRREMKGQVVLKVEKTNNNSKVSKNFLTKRKFLKMKKCSSNKKSSAAEALVSSLVMMEGQSTTTMEIVEEQDEVQSNGKQEETTAFTITKPQTSTLVQSNAEVPLVSNNVSPEKTSSATTNNGSASHQSHISDISRVEILNKEIPPCPASVDKLIPSRREKKESLEAKRERKAAKTLAIITGAFVMCWLPFFILALLMPLCGAACTISEYISSFALWLGYFNSTLNPVIYTIFNPEFRQAFKRILCGGHSRGRNFRSGKIR
>Protost_ecdy_Tcas_tr_D2A3E1_D2A3E1_TRICA_Cholecystokinin_2_receptor_OS_Tribolium_castaneum_OX_7070_GN_TcasGA2_TC007536_PE_3_SV_2
MSEVEMNFTNNVFGSEFALNSNVQISAADFHNFTTRFNKTRGSGASSGVFESELIIPLYAIIFVLSIVGNSLVLVTLVRNKRMRTVTNVYLLNLAISDLLLGVFCMPFTLVGQVLRNFIFGATMCRLIPYFQAVSVSVGVWTLVAISLERYFAICRPLKSRRWQTQFHAYKMIAVVWLASLFWSAPVLAVSSLKAMKGRGHKCREEWPSKSSEQIFNLFLDAMLLLIPVLIMSLAYSLIMTKLWKGLRREIQHNNSFQAQMIQRSNSSPTINGELNKSTSPQSTSEPSGMNHLRPTNRLLPPSHNKAHSRVKDAKHSKKTESVKMWFMKGIVQVRLPASIKKGYTCNTQTKSTLVPRCELTTPSSEHCSYNELCPSNDASYATSSVDETTYHFTRHAIRSNYMDKSIEAKKKVIRMLFVVVAEFFICWAPLHILNTWYLFYPEDVYLYVGSTGISLVQLLAYISSCCNPITYCFMNRKFRQAFLAIFNWYNVCYCCVCMEPKSHRTRTKTAQKNGIHKIIQNNSDVSCNESTIYIGRQSTIGRSEVVVLEAEDRV
>Protost_ecdy_Tcas_tr_A0A139WDX0_A0A139WDX0_TRICA_Alkaline_phosphatase_OS_Tribolium_castaneum_OX_7070_GN_TcasGA2_TC031264_PE_3_SV_1
MSYIEDANETDSNNTSLDAFYFFETEQFTLLWVLFVIIVAGNVGVLYTLLFGRSRKSRMNYFITHLALADLSVGLINVLTDIIWKTTVAWYAGNVACKVIRFLQVVVTYASTYVLVALSIDRYDAIRHPMKFSGSWKRARYLILAAWFFSALYSLPILIFYEEKIVKGKLQCWIEFHPQWKWQVYMTLVSLSLFIIPASIIATCYAIIIITIWSKNAKGFIKNTKAVNGSDNSRRASSRGLIPRAKVKTIKITFVIVSVFILCWSPYIIFDLLQVFGQIPGTQTNIAIATFIQSLAPLNSAANPIIYCLFSTHFCRTLGSLPPFKWLFKKKKRRNRESTTNTQSSSLSEFLTNTHKRKIENTSTTFNAHTTCAVLFYLTSVFNSVLNLNEDRSYWLDVGKNDINRALNLEKIENPSKNVILFVGDGMGLTTTTASRIYSKSESGFLSFEQFPHIATIKTYNADKLVPDSSSTATALFSGVKNNLKTSGVDSSVKLNDCEASLRPEARIDGLMKWAQEAGKSTGFVTTTRVTHATPSALYAHTPNRNWECESKIPEKSKQCKDIARQLVEDEPGRNINVVMGGGRQCLQSGVEDKPGDLVDRWACYSLDGRDLIRDWEMDKKKRNKTYATVLNSEELKAVDTSNEFVLGIFANGHMSMDYARDKSPTGMPSLTNMTQKAIEILSQNPEGYILVVEGGLIDFAHHRGNARKALDETVSLSDAVQIAVEKTDPRETLIIVTSDHSHSLVFTGYPSRNKSVLDIAQKSKIDHIPYTSLLYGTGGPNNYQYSVINNTISRQDPSINNTSDFEYSQQAVVLTDEVTHGGSDVLIYAKGPMSHLFHSVHEQTYVAYVISYAAKIGPFKNGSSSFIYTKQILKCSKIALFTRLYSSRNLLKLKERGMYQDIFPDTATNTVTDLLNAAPQRVYAGFDPTADSLHIGNLLVLINLIHWQRGGHQPIALIGGATAKIGDPSGKTSEREKLASAFVDENVIGIRNNIETLFYNHEKYLWKKKGKLAPLIIVNNESWYSKMSPIDLIGGAGRYLRMGTLLSRTSVQTRLQSPAGMSFTEFSYQLFQAYDWLHLFQKYNCSFQIGGNDQMGNIMSGHELISKTCDKQVYALTVPIITTEMGDKFGKSAGNAMWLSAEKTSPFTLYQFFVRQVDTEVEKMLKFFTFEPVGSIKDLMRRHTEKPELRLPQKYLAEQVVLLVHGEKGLEAAHKATKVLYERSITALAEMNPLEIKSLFEGATVVEILPEPGQSVLDLAMSAGCFLTKEDALRIISAGGFYINHQKTNNPNEVLNLNVHRLSNNVTLLRVGKKNYYVVKWLS
>Protost_ecdy_Tcas_tr_Q1W7L1_Q1W7L1_TRICA_Adipokinetic_hormone_receptor_OS_Tribolium_castaneum_OX_7070_GN_akhr_PE_2_SV_1
MNFSETLWKMKDPMSASETVQDHRNLLDWSKTSLDNATEHKLPISMRFNEGHQLSIIVYSILMVFSAIANTTVLVLIVKRRRKTPSRINTMLMHLAIADLLVTFLMMPLEIGWASTVSWYAGDAMCRIMMFFRMFGLYLSSFILVCISVDRFYAVLKPLYLRALDRRDKFMLLGAWLGATLCSIPQMVVFHVESHPNITWYQQCVTYNVFPTYAHELTYLLFGMVMMYALPLAVIIFSYASILLEIRRRTRNPYGDSVTRSSLAFLGKAKVRTLKMTIIIVLVFFVCWTPYYVMCIWYWLDRESAKNVDQRIQKALFLFACTNSCMNPVVYGVFNIRARRTGRKVSPRVNTIKHTSCIPTPNGDSRLPPLEISLKTLE
>Protost_ecdy_Tcas_tr_D6WD17_D6WD17_TRICA_Natalisin_receptor_OS_Tribolium_castaneum_OX_7070_GN_TcasGA2_TC004977_PE_2_SV_2
MSTTESWKEEEGNGSFQGFDYGLLVPISSQTPVVVDSGENFMPIWVKVLWTVIFMVMILIATGGNCIVIWIVTAHRRMRTVTNYFLVNLSLADLLLTTFNCIFNFSYMIQRDWPFGSLYCIISNFIANATVAASVFTLTGISCDRYLAIVHPLQPRMSKRASLITITFIWLASMTVAFPCLLYSTTITNKYKGVERTGCILIWPDGKVVGSHFDFAYQMFFLIITYVIPVTLMSFSYTIMGKELWGSRSIGEMTQRQIDSIRSKRKVVKMFIFVVFIFAICWLPYHGYFLYVYYDTDIIFSKYTQHVYLAFYWFAMSNAMVNPLIYYWMNARFRQYFKTAICGWKECILHKKCQGDDSSLHTECRQSHSGFYRSRKSKREDKLGADSPNNVASPTTKTHEFNETFKAKNNQRWVRSSFRNDSKRTTVNL
>Protost_ecdy_Tcas_tr_D6WB81_D6WB81_TRICA_Cardioacceleratory_peptide_receptor_like_Protein_OS_Tribolium_castaneum_OX_7070_GN_TcasGA2_TC001245_PE_3_SV_2
MGEEHYDEDSKSNFSVLNETLDGFANETVSPDVLFQQNLTVILVYSALFVVAAVGNLTVFISLFRSRHRKSRISLMIRHLAIADLIVTFIMIPIEVGWRLTGKWIAGNVACKVFLFLRAFGPYLSSNVLVCVSLDRYFAVLHPLRVNDARRRGKIMLAFAWGTSFVYCIPQSFVFRVRAHPKYPNYEQCVSFGFFENTAQEIAYNLMCVMCMYFIPLFVIIVAYTAIMCEISKNSKETKGESYRTSNGRMRLRRSDISNIERARSRTLRMTITIVAVYVWCCTPYVIITMWYMFDRASATSLPEWLQDTFFMMVVSNSCMNPIVYGSYVINFQRVNCNCFCFRKTASESHLNDGEAQAAAGRGRSLARGVIKCVLRLQKVGSGATRSTAMVHGAGGNGYTRSPTPKSNLNLTGLLSKSRLPDKPPSVGHISFLSEPRTARNYRSSFHSEPCSRTRMCPDELCLDTSCHSADYYSSAVL
>Protost_ecdy_Tcas_tr_A0A139WI74_A0A139WI74_TRICA_Cardioacceleratory_peptide_receptor_like_Protein_OS_Tribolium_castaneum_OX_7070_GN_TcasGA2_TC013945_PE_3_SV_1
MMSGAPIPDVGQSWLKSNSSLAGFEVNSSEQLTTPTPTDINSFYFYKTEQFTVLWVLFTMIVLGNSAVLVALLVSKSRKSRMNFFICQLAIADLAVGLISVSTDIAWRITVAWYAGNVLCKIIRFLQAVVTYSSTYVLVALSIDRYDAITHPMNFSGSWKRARVLVMLAWLLSILFSLPTVFLFEEKQVQSMPQCWIDLQTWQWKVYITLVALVLFVFPALIISACYAVIVRTIWSKSKLLIPVGHIPIRQCDDHRDRPPRHFHEEHDTRRASSRGIIPRAKIKTVKMTLVIVFVFVLCWSPYIVFDLLQVYGHIPKTQTNIAIATLIQSLAPLNSAANPVIYCLFSTHLCRNLRCSSLLKHLNFDPCRKLPPFTWISNCLSLCFPGVQGSGHCLGYGSGDSSGTVTTSLTHSTRRSGSAASLRHTIRLQPALNNTHKVAISVV
>Protost_Lop_LotGig_tr_V3YW51_V3YW51_LOTGI_G_PROTEIN_RECEP_F1_2_domain_containing_protein_OS_Lottia_gigantea__Giant_owl_limpet__OX_225164_GN_LotgiG55047_PE_3_SV_1
QSHTSTEKAVLILAYSILAVISIFGNSLVCYVICKNKRLYTPTNFFLANLAVSDLLITCINIPFNIARNLLTEWPFGDILCHLVNFSLIVSVYVSTYTLTVIALDRHRVIVEPFNSKMSKTSSLFILLTIWLFAISLALPYGIYNTVEEVTYFVATVKRCHSRFPSDVFEQYLSVVTLFLQYFIPLTIIGIAYGRIVHKLWLRTHVGAVTEYQQMSQARSKRKSIKLLIAVVIVFALCWLPINLYHILTDFHPDAEVFHYNSRVFFICHWIAVSSTCYHPFVYCWLNENFRREV
>Protost_Lop_LotGig_tr_V3Z9I6_V3Z9I6_LOTGI_G_PROTEIN_RECEP_F1_2_domain_containing_protein_OS_Lottia_gigantea__Giant_owl_limpet__OX_225164_GN_LotgiG127723_PE_3_SV_1
MFDNITGTTPYCKYKEGDQCYYSDEHLLEQIYAFLKPHTHEWIYCVIFILVFIFGVTGNSLVCFAVWRNVHLRTTTNLFLVNLAVADLLVLILCLPPTFAQTFWETWFLGDVMCKIVEFYQSVSVIVSVFTLTAISVERWFAICRPMSFKEKRKHVIITIGVIWLVGHLASLPRLIIFTATPDQMIPVNLTVLLTSCTPEGYPRVAYINELVCLVLFYLLPIIVMGYTYLSIAICLWSSNICSSLKPHRQNKISMDNLKLINSSIMSLHDKVTSQLKARRRVAKMLIVVVIVFILCFLPVYIWNILRHPIVHQTSKTSSAIGYTVHLLIYINSSINPVIYNFMSGKF
>Protost_Lop_LotGig_tr_V3ZDH2_V3ZDH2_LOTGI_G_PROTEIN_RECEP_F1_2_domain_containing_protein_OS_Lottia_gigantea__Giant_owl_limpet__OX_225164_GN_LotgiG52339_PE_3_SV_1
SGRNEDLAKAEIAIQSVILFLAIFGNICVLIALARGRKVRSRMHMFIMHLSIADLLVAFFNVLPQLIWDITFRFEGGDFLCRFVKYMQVFVMYLSTYVLVMTAIDRYRAICHPLSTHTWTNKTANFMVIGAYVISGILSFPQILLFKYQATQLGSDEMDCWVHFDPPWVLEMYVIAFTVTVYFIPLLILIFCYGAICYTIWRKHRFTQTNVAKKEENGVKCQLVYEVDSYSTCNTGSGNQKKDKTNRRRNHTNKSNPYPRTHSAKGFSKAKLKTIKLTFVVILAYIVCWSPFFVSQFWWLFDETAADSNALVIMIILASLNSCCNPWIYLAFSGNLLKHLLPCCNHSSN
>Protost_Lop_LotGig_tr_V3ZEV7_V3ZEV7_LOTGI_G_PROTEIN_RECEP_F1_2_domain_containing_protein_OS_Lottia_gigantea__Giant_owl_limpet__OX_225164_GN_LotgiG108855_PE_3_SV_1
MEALLIAAYCLVISSGIFGNVLVCIVIFRNTELRSSRNLLILNLSVCDIFMDLVCMPLSLVRLTLKNWPLGEFLCRIIPSMQTVDVFVSTFTILAIAIDRYHAIVRASREKRKSRKNIYVIVGIWIVSLLFSTPMLLFHQVETVDVMDFTMCVENWPNTAFRGTFGVIVMVVQYLSPTLVISCLHARICHFLHARIEENPVTLTEMNRAVRDMRRHRRNLFLLTAITITFASTWLPLTVLNIAADFDHNFFDEKHFNLVFAWCLLLAMGSSSLNPIFYGWFNLNFRKGFYALLCFGIPDNEQSERSSLNSREKRSQSAMYDSIRSNQSHKSNSSK
>Protost_Lop_LotGig_tr_V3ZIC9_V3ZIC9_LOTGI_G_PROTEIN_RECEP_F1_2_domain_containing_protein_OS_Lottia_gigantea__Giant_owl_limpet__OX_225164_GN_LotgiG170344_PE_4_SV_1
MAGRNETSAFESDGTNTTVLTGSPWSFSFSTTMAVILSISSVLTVVGNLMVITVVIRYPVMRTRTNLFLTNLAVADLMVGLLLVPCSITTLVAGKWVLGNTVCSINGFLTCFCLVTSIHTLMYISVHKCYSLPRAQSDSFKLSQILLMIAATWIWAGFLSTITVTGLNHVYYKKYTSQCGPSYPHDLKTYIHHTFVQVTGIIIPLVTMVICYFRMFRTIWYHSQSLKIHTTLDNNLIVAQQKKIFKTLIMVLACFILCWIPYQLYASYTTIVKDKEHFSPYINPVAYLFGYINSAFNPIIYALRSKSFRHGYKEIWCQTTGYIMNEGLNVAGRPRGLSNAMLVPVMFVA
>Protost_Lop_LotGig_tr_V3ZIP4_V3ZIP4_LOTGI_G_PROTEIN_RECEP_F1_2_domain_containing_protein_OS_Lottia_gigantea__Giant_owl_limpet__OX_225164_GN_LotgiG51656_PE_3_SV_1
VESILLRAVWGVIIILGTVGNSLVIFTMVRHGDRSATSYYIIDLALADLAFITISFPLTSSMFADKNWLYGAFMCKLVNYIILVTLHATCITLTAMTIDRYFAIVHPIRSIRNRTPKTSLLISLGIWIASLMVCVPYLIFYRQVVVPDSGVYCLMDDEYVLSLSSIIVVLTTYVVPLIIIVVCYTLILKHLWKSHTPMNGASQSTGSSQSDKRRKKVTKMVAIVVILFATFWFPIHAFNLCFVVWEDFPLTKVTMRIKMFALTLSYASSCVNPFVYAFMGDGFRRAFHRTFPQVSRNGR
>Protost_Lop_LotGig_tr_V3ZM64_V3ZM64_LOTGI_G_PROTEIN_RECEP_F1_2_domain_containing_protein_OS_Lottia_gigantea__Giant_owl_limpet__OX_225164_GN_LotgiG120990_PE_3_SV_1
MIEVIKSYIQLNSIEILLLTLNVAVFVIGIIGNFLVCYVVYKCKALHSVTNFFIVNLAVADFVVLLICLPPTIVQTMFETWFFGEFMCKIIHGLQTISFCTSVLTLCAISIERYFGICRPMTPKMSKRKFILILAVIWIVAVLVALPSLIVMRLKIHFPDIPEYLSVCYRSWSMDTDIVYNTTLLFSLYFLPICILGICYTVISINLWKSRIPGTGEALSNSKSVLVNVFIGTCDVAGNQLQSRKNVAKMLMAIVILFIICYLPFNLLHVKCKYFRLLDMLDNQSYIRVIWLIAQWLCYFNSAMNPVIYNFMSARFRREFQIACCCLKEDESIYDRNRHTRTFRTEM
>Protost_Lop_LotGig_tr_V3ZPE3_V3ZPE3_LOTGI_G_PROTEIN_RECEP_F1_2_domain_containing_protein_OS_Lottia_gigantea__Giant_owl_limpet__OX_225164_GN_LotgiG108926_PE_3_SV_1
MVGNVTSGFGTNSTTPKPDLPPPSPYALWVQVVIAVIIGCLIVATVVGNSLVCIAVGIVKRLQSPSNFLIVSLAVADLLVALLVMPFAMLLDIKASWLMGDVVCDVWTSLDVMLCTASILNLCMISVDRYFVITRPFQYAMKRTPKRMSIMIAIVWIASALISIPPVFGWKAERGPYTCYISQDLGYQIYATLGAFYLPLTVMIVVYFKIWRVSSRIAKAENRSKVGSFDKGAEFQVGRQSKDSGDSHVLPNGTLSVPGTTEEDEIPLKKQNSRRHFNIKSLLPKPQRMNHSMESKATKTLGIIMGGFTLCWLPFFILALVRPFCGANSEFCHIPDWLTSALMWLGYSNSFFNPVIYARFNRDFRTPFKEILCFRCKGINTRMRSESYVEQYGKDPSYKDSLKPPTETVVQYNSHGQTVVTLGNGSANGQRESKI
>Protost_Lop_LotGig_tr_V3ZQL2_V3ZQL2_LOTGI_G_PROTEIN_RECEP_F1_2_domain_containing_protein_OS_Lottia_gigantea__Giant_owl_limpet__OX_225164_GN_LotgiG53969_PE_3_SV_1
FMIFLYSIICLVAIIGNGCVCFLVFSKRHMRTVTNFFIASLALSDMLMAIVCIPFTFVANLLVEWPYGYAFCPVLTYIQAVVVFLSAYTMLAISLERYVAIIYPFLPRLSKRKSILVICLCWILSWLTPLPTVITSRVVHYLDPMDNTTSEYCSEVWPTNNQRFSYSITIMILQYFIPLVVLIYTYSRIVHIVWLKDVPSVDDAHEGDPRKKAIKMMITVVGIYAICWLPLHVITITEDVVPTLYDAPYMRWVWTAAHWLAMSSCVYNPLIYWWMNSKFREGFKSI
>Protost_Lop_LotGig_tr_V3ZSS6_V3ZSS6_LOTGI_G_PROTEIN_RECEP_F1_2_domain_containing_protein_OS_Lottia_gigantea__Giant_owl_limpet__OX_225164_GN_LotgiG108343_PE_3_SV_1
MGIFNPFTTGDGPEAILVPIAFGIIFLIGIIGNGTLIFTVLFNKVMRNVPNVFIVSLSIGDLLLILVSVPFSATIFTFKGWPYGDFTCRLNYFLETLSLGVSVFTLTALSIDRYMVIVNPMSKHTSKTMAKTVVIAVFIWCLAAILAIPDAVVSHVEDIPLMNISKTLPICFNYPTDVPDYEKYNVCIKFMIYFAIPLVVIAVFYILMARVLIKSGEMMPCEGRGANNHQRQIAARKKVAKVVMSFVLIFAVCWLPRYIYLMWYYFDDSQFNHFWIAFKIIGFCLTFINSCVNPFALYFLSGQFRKYYNRYLFRCIPKVRYTSLEPSSTMHNFNSTVRRASSTTTTIVQSQSMC
>Protost_Lop_LotGig_tr_V3ZSU7_V3ZSU7_LOTGI_G_PROTEIN_RECEP_F1_2_domain_containing_protein_OS_Lottia_gigantea__Giant_owl_limpet__OX_225164_GN_LotgiG108602_PE_3_SV_1
MFVHPHWKNFPPVSAAWHNFIGIFITFVGITGVIGNFVVIYTFSRTKSLRTASNMFVVNLALSDLTFSAVNGFPLFSLSSFSHKWIFGRVACELYGLIGGIFGLMSINTMAMISIDRYLVITSPFTAMRNMTHKRAFLMIVGVWIWSILWAIPPIFGWGAYIPEGFQTSCTFDYLTRGDNRRSYIMCLYICGFVVPLGVIIFCYVFIIKSVMNHEKEMAKMADKLDAKDVRSTKEKAKAEIKIAKVSMTIILLYLMSWTPYAIVALIAQWGPALVVTPYVSEIPVLFAKASAMHNPVIYALSHPKFRDAVSKLMPWFLCCCGLTDAE
>Protost_Lop_LotGig_tr_V3ZSV7_V3ZSV7_LOTGI_G_PROTEIN_RECEP_F1_2_domain_containing_protein_OS_Lottia_gigantea__Giant_owl_limpet__OX_225164_GN_LotgiG72565_PE_3_SV_1
ICFSFIFFVIGIVGIVGNGLVMYAILCDNKMRASGTNLLITNLAFADILIMIFGIPEIVQFMINKGWILDTISCKTNRYILVTSLYGSVLTLMSICIERYIGIIHPIKAHILCNRRRIVVVIALIWPSSCLAGAPTLIFNQILPGHPNLPGLKYCMLSFPQNPDLYFLVFKYTEFGLFYVFPLMIQVALYCIVAKHLFMGSEKLHRRLTVLDENGFAKERSSEAVQARKGVVKMLIMSVVVYFVSYSPHQVLLVYNTFNPKHFHDNWTFRVFVMIIAYINSAANPILYSIFSQNFR
>Protost_Lop_LotGig_tr_V3ZSX9_V3ZSX9_LOTGI_G_PROTEIN_RECEP_F1_2_domain_containing_protein_OS_Lottia_gigantea__Giant_owl_limpet__OX_225164_GN_LotgiG127828_PE_3_SV_1
MPHLPGLGDLECVPGEPFPEITLPVDITKYVSAPSLPRDVEAWEMFLKVLFYLIAFVLDIVGNSIVILIIILNKKMRTTTNILILNLSVSDIMVGIFCMWVHVGNQISAEWIFGEVVCKVNNFIQVLALTSSVLTLTVISIERYIAIVHPFKPKWSPVITGSIIIADWVLAIAIATPHLFVRKQYQQVCSAKWPTYYIDKDCETSEPGKIIYYIIEGCIMYFLPIVIMIITYTIISVRLLVRKTPGVVITSTATTQQKAKRKVIKMLIAVLVVFIVCWTPQQVLLIWDVFREKNPADYVSLLKYVALYVAYFNSAINPILYGGLNENFRKGFSEAFRCILLKRRNKITPSTFLFISFPVSPGINNGMENDHYGFYS
>Protost_Lop_LotGig_tr_V3ZSY8_V3ZSY8_LOTGI_G_PROTEIN_RECEP_F1_2_domain_containing_protein_OS_Lottia_gigantea__Giant_owl_limpet__OX_225164_GN_LotgiG72476_PE_3_SV_1
YLQAIIITMYTLIIVLAVGGNLIVCYTILRVRRMRTVINFFIISLAISDILMAIFCIPFTFVANLVLNYWPFGDILCPIVTFLQTAAVFLSCFTLVAISIDRYVAIIYPLRQKLSKKQASVIIGCVWFCSFIIPLPTALYSKAHKYVDYPTAPEFCEEIWSNGTARYTYSVSILLLQYFIPLLVLAFTYGRITYVMCIKKPPGEAVSTRDRIMAESKRKITKMMIIVVIIYAVCWLPLHVITIIGAVNPGIYDGQYMNIVWMASHWLAMSNCMYNPFVYCWMNSKFRHGFLRVLNCL
>Protost_Lop_LotGig_tr_V3ZTB9_V3ZTB9_LOTGI_G_PROTEIN_RECEP_F1_2_domain_containing_protein_OS_Lottia_gigantea__Giant_owl_limpet__OX_225164_GN_LotgiG108200_PE_3_SV_1
MTESDERILQFEFIVRVTVPTIFGVIFLLGLVGNIVVILVVIGDKHMRNTTNILILNLAIADLFFIVFCVPFTASGYAIPFWPFGNIWCKVVQYMINVCAYASVYTLVLMSLDRYLAVVHAIRSMRYRTERNTSIAVILTWVVISVCNIPLLLMYEEYPYEHFNEKRSACLNVEELKNANVGRMFYGVFFAFGYILPLGAVCVMYGLMLKRLLYGIVPGGNQSAESVRAKKRVTRMVIIVVVLFAVCWLPIQVILVIQKFGTYPTDIFYIGLQMASNCLAYMNSCVNPILYAFLSENFRRSFRKVLCCFSPQIRKNTYERASTRIVDEKTKNTTVPGKLNNENNV
>Protost_Lop_LotGig_tr_V3ZUI2_V3ZUI2_LOTGI_G_PROTEIN_RECEP_F1_2_domain_containing_protein_OS_Lottia_gigantea__Giant_owl_limpet__OX_225164_GN_LotgiG126859_PE_3_SV_1
YIFQVPQLTFVSAMFLFIVVGNVCVLAAIQLSKNGRKTRMNFFIMHLALADLLVGVICVMTDLLSKITIEWHAGNAMCKILQYLQATVTYLSTFVLVSLSIDRYDAVARPMNFSRSAYQARLLITFAWLSALMFALPAPFLYHEEEQQGKIQCWMDFPEYWHWQLFFTLVSVVTFILPAIIISGCYIAIISIIWSKGQSRRDGMDETHNLPRIGYGSREHMVCRRTNSNRGIIPQAKIRTIKMTLIIVIVFILCWSPFFIYNILELYETIPINDPLSTFIQSAAPLNSAANPIIYGIFSTRICVNLR
>Protost_Lop_LotGig_tr_V3ZX71_V3ZX71_LOTGI_G_PROTEIN_RECEP_F1_2_domain_containing_protein_OS_Lottia_gigantea__Giant_owl_limpet__OX_225164_GN_LotgiG106319_PE_3_SV_1
MIIIYSITYFIIFMCALVGNTMVVLIVIKTPNMRTVTNYFIANLAIGDILVAIFCIPITLLSNIFSGWPFGAFMCRATPYLQGVSVCASVNTLAAIAIDRYLAICHSPRWRTTTRTARVTVVTIWLFSCLLLLPWAIFYEEYEHRTSRQVLKMCHQLWPDFEAQRAYFMGAIFIGCYVLPLTVVLLCYIFIGLRVWNRHAPGVAKDNVTIRRSKIKVVKMLAVMVLLFTFSWMPLHVIFIKLYYDPPIDQASQHFIWNVAIPISQWLELSNSGINPIIYCFFSKNFRRGFKNVLTCFTSSTKRQRSRGFSSGVTKYMTIEYTNGNVTISFRKEQKEDSSSTV
>Protost_Lop_LotGig_tr_V3ZYM6_V3ZYM6_LOTGI_G_PROTEIN_RECEP_F1_2_domain_containing_protein_OS_Lottia_gigantea__Giant_owl_limpet__OX_225164_GN_LotgiG127250_PE_3_SV_1
MKVYVNFSQDFDETEFDILRDKRWQIGIIILYVIVIVFGFIGNLLVVIVIGRYKQLHTVTNIFIVNLALADIALCLFNLPFQLHYQIKDYWSFGRVLCHVINPTFGVPVFVSSLSILAIAVDRFILIVYPFKPRMTNFQAMVLVVIITVVTIVLAIPLMVFTELDVINEPAIQLFKVYCVEKWHIRSKRIYAVTVFILQFVIPLILTTIFYSLICIVLKNRPIKKHETRRNRRTNKILISVVLTFTLCWLPWNIFSLFTEFVPNGIPIKYFRLTDLLIKIFAMSSACINPFLYGWLNDSFRKEFGKLLFSGWKKVNHNGHEFSRTTGFNNTMELGTPIKRRLCSDDEE
>Protost_Lop_LotGig_tr_V3ZYZ2_V3ZYZ2_LOTGI_G_PROTEIN_RECEP_F1_2_domain_containing_protein_OS_Lottia_gigantea__Giant_owl_limpet__OX_225164_GN_LotgiG166126_PE_3_SV_1
MESNETNCPSEMHVSRQYLLGYSGLVIRSVILIAIATCAVVGNIIILAAIIFKKRRIRHNYTRTTFILVGSLAVADIMVGLLAMPFYIFLLWKRGIRITDFLCSVAFFLDVLACSSSIFHIIMIGVDRYLAISRPLYHKILPSYVAFIFVAIAWIVPTLISVPPLLSNAHLNENINISCALCESGTHQSVEYRITSTVLSFYIPAIIVCILYLMLYLTIKKRQIVRENNLTELRGNGDKKQISHADSAAAKTIGLILSCFLISWTPFFLLNLCFLGTENETIQIIFAITVIWSYANSMINPFVYYRCNKSIKETVRDMFNCTVDRNKPVFNVTALKDTMQNKSSSLTFLLTYQTQDKYVNKEYVISLAQYK
>Protost_Lop_LotGig_tr_V3ZZR6_V3ZZR6_LOTGI_G_PROTEIN_RECEP_F1_2_domain_containing_protein_OS_Lottia_gigantea__Giant_owl_limpet__OX_225164_GN_LotgiG62390_PE_3_SV_1
IVGVIGNGLVIFVILIDRKMRKSVTNIFIMNLAIADFLIMTFGIPELVQFILNRGWLLGEGLCRFNRFTLVVSLYASVMSLVSVCIERFVAIVFPIKAHILCTRKKIICIIMLIWPAAVFCGLPTVLFNRVIPLRPGHEIALCQLIFPYNHLSVFLSFKYVESGIFYFLPILTQVILYCVIGRKLYASTEELCTRFQMRQNAKNQTDRASETIRARKGVVKMLIASVVIYFISYSPIQIHLLYNTFSDSPLPASWSFLVFVMTMTHVNSAANPILYCIFSQNFRRNFKKCL
>Protost_Lop_LotGig_tr_V4A2Q6_V4A2Q6_LOTGI_G_PROTEIN_RECEP_F1_2_domain_containing_protein_OS_Lottia_gigantea__Giant_owl_limpet__OX_225164_GN_LotgiG178787_PE_3_SV_1
MSEYFTNNEVDAGFVISTICLTLLVAVVIAGNILVIAAVLTTRKLRTVTNIFIVNLACADLLLGIFVLPFSAALEVLDSWIFGTIWCHVWLATDVLLCTASIFNLCCISLDRYIAITRPMKYPGLMSSKRGKLLVAATWIVSFLISLPPLIGWNDGNDETSQQTTSQPCEFIPVKCELINTRGYRIYSALGSYFIPMFIMVFFYIRIYRAAVKTISAYQKGVLTTKSNGVTVNNKVTLRVHRGGSYINHNTSNRSNKDSVERRKSAEKQQLSSTNGINPSRDKNQKGRKGSDRLKPTNGVRIKFSGNGPTRTSSALQKTGKNMKTQMRKFNREQKAAKTLAIIVGAFILCWLPFFSIYLIGAFCDDCIPAVLFSVLFWLGYCNSAINPCVYALFAKDFRFAFKKLLTCGIRRLPSKSGSDLAAMNLNPLQSINNFSENSSES
>Protost_Lop_LotGig_tr_V4A2W6_V4A2W6_LOTGI_G_PROTEIN_RECEP_F1_2_domain_containing_protein_OS_Lottia_gigantea__Giant_owl_limpet__OX_225164_GN_LotgiG105957_PE_3_SV_1
MYSLLIAVAVGGNLAVCYIILSSRKMRGMITNLFLLNLAFSDVVKAVICNPFTFVANLILMYWPFGAFMCPLVTYIQVVAVFFSAFTLVVMSLDRYVAVMYPLKPKLTKKQARYLIVLVWILAFIVPVPTAIMSKISFSNLTYHPSAKGQCLEVWDPPSRKYIYSIVVMLLQYFLPLLVLVYTNCRIGYVVWIKKTPGEAEEERDQRLAASKRRLIKMIIIVVTIYAVCWLPLHVVTLIGDQDPTIFDSDYMVYLWMCFHWLAMSHSCYNPFVYFWINPHFREGIKKLFFICKFQNTKKSDYKMARYSDCNSFQMTDVNIYKYEGPEKLTYH
>Protost_Lop_LotGig_tr_V4A339_V4A339_LOTGI_G_PROTEIN_RECEP_F1_2_domain_containing_protein_OS_Lottia_gigantea__Giant_owl_limpet__OX_225164_GN_LotgiG95081_PE_3_SV_1
LILCFCVVILAGLTGNIIVCVVICRSRALKSTRNWYLFNLAISDISACVLCVPFMLVRLTLKNWQLGLFMCKLVPTLQTTYVFVSTFTILCIAIDRHQAIVCSSSRNNQKRRTKYILPAIWIISISFALPLFFAHEMEDAYGITGYVLYSICREKWTSKESLWCYTISVLVIQYLTPAVAILTLHLKICRFLQTRVHTAQESQREIQRVRRHVIRHQKNMILLTTIAVAFALTWLPMSLVNLLADIDYHLFTQLNFPLIHAVCLLTAFLSVCINPVVYGWFNTNIRQDLGK
>Protost_Lop_LotGig_tr_V4A4H4_V4A4H4_LOTGI_G_PROTEIN_RECEP_F1_2_domain_containing_protein_OS_Lottia_gigantea__Giant_owl_limpet__OX_225164_GN_LotgiG126576_PE_3_SV_1
MTGHSNNTTCWTLLEEYCGPREGFIDQIHEYMFPSIEEWVIIILHTLAFIVGSIGNFLVCFVVWRSKHMQTVTNLFIVNLAVADFLVVVICLPPTVLQEITETWFFGELMCKIAIFLQTMSVCCSVLTLCAISVERYYAICDPLKARISFRKVIVTIIAIWIASALVSLPNILYMYLATSYPDIPEYLTYCQMAWSNETDMIYKSFLVIGLYLLPILVIGIFYSIISRHLWRSGPYPVLNFSLSWKTSSFCKTHPNHAETQLISRRKVAKMLIAIVILFVVCYLPVHTLFLLRSTGLLHQLDMNSPIIPLLYLVAHWLCYFNSAINPVIYNFMSSK
>Protost_Lop_LotGig_tr_V4A4H9_V4A4H9_LOTGI_G_PROTEIN_RECEP_F1_2_domain_containing_protein_OS_Lottia_gigantea__Giant_owl_limpet__OX_225164_GN_LotgiG126644_PE_3_SV_1
MEVKNVTYFNTTNLTVVEELFDAAGLPEVICFSLLFLIIGFVGISGNGLVIYVVISNKKMRQCATNLMICNLALADLVIMMFGIPEIVQFMINRGWIFDLLTCKINRYIMVSSLYTSVLTLVAVCIERYVGIIHPLKAYVLCHRKRISVVIGVIWVISCLAGIPTLTFNEVLPGQQNDTSLKFCMMSFPAYHKTFFLVFKFSEFVIFYLGPLIIQVILYATVSKHLFVKTDQLHRKLKSFDESGTPIEVTSEAVQARRGVVKMLILSVLVYFLSYSPQQILLFYHVIYPATFQSHWSLQVCVMIVAYINSAVNPIFYSIFSQNFRNGFKRVLCCEKDQRKITYTSSCRLGRFMMVSTS
>Protost_Lop_LotGig_tr_V4A6V8_V4A6V8_LOTGI_G_PROTEIN_RECEP_F1_2_domain_containing_protein_OS_Lottia_gigantea__Giant_owl_limpet__OX_225164_GN_LotgiG52425_PE_3_SV_1
YDLEDYEEYLNNHITPSWAEWIFVVIYFLTFIMGLVGNSLVVFAVWKNHSMRTVTNVFIVNLAIGDFLVISLCLPPTLVQDITFTWFLGLTMCKLLLFLQNLSVSVSVLTLSAISIERWYAICHPLRFKSTLSRARNMIIIIWIVSAGAALPELVVAQTYPYVYKPPFTSFLLTSCRPSWDPWVQSIYQTALMIVMYLFPLTLMALTYANIAYVLWRKEIPGEIRKYELSFLLTSASLLFSPNRAIRKPSITLSMIKNKLQSRRRAAKMLITIVVVFALCYLPVHLLNMLRYFGVLVDLDEEKATLQSLASHWLPYLNSSINPVIYNFMSGRW
>Protost_Lop_LotGig_tr_V4A7L7_V4A7L7_LOTGI_Thyroliberin_receptor_OS_Lottia_gigantea__Giant_owl_limpet__OX_225164_GN_LotgiG122499_PE_3_SV_1
MNQSEFINDTLQVLFSHHGAAPPLSENETFIMENHTLLRPTHYSTSFQLIAATISAIIFIVGLIGNVLVVIVIARTRSMHTPTNCYLLSLAVADILVLLSATLPAIPEPFFQIDEWRFGRVLCSLLIFLQYLGVDASSASITAFTVERYFAICKPMRAQTMCTVNRAKKIIVGIWILTTIYCSPWLGLTDLRRVQQTDGHIIEKCDFRLSRSSYLAYFMTDLVIFYVIPFIISAVLYCLIGRILFSDSLNISRGDNRSDIHAKRHSQARVQVSYSERLTIITIPFFPLFQVVRMLFVVVLVFATLWMPYRVIVVYNSFATNKYMDLWFLLFSRSMVYINSAINPILYNAMSVKFRRAFRNHLCCGRYIFYNFKT
>Protost_Lop_LotGig_tr_V4A7P1_V4A7P1_LOTGI_G_PROTEIN_RECEP_F1_2_domain_containing_protein_OS_Lottia_gigantea__Giant_owl_limpet__OX_225164_GN_LotgiG94468_PE_3_SV_1
LVLSFSLVMLIGVVANLGLWWIICRRGFAQSSRNWYILNLAISDVLTIVLCKPFVVVRIISKNWTFGVAWCKIVPLLQSTYVFVSTLSILALAVDRYKSIMYTAGKSNNRIRTCLIISGIWMVSVALSFPLLLAHEVKILQGLKNFDLYTICTEHWGYQILLTVYTVMVLLIQYLSPAVAIVTLHILICKSLKYRLDLHETCQQDVSRIRNKLLRHRKNVMLLTSMAISFSATWLPLTLLNILADTNHIIFQQTNFPLIHAVCLLISFSSVCINPVIYGWFNSNFRKDIRNI
>Protost_Lop_LotGig_tr_V4A8T0_V4A8T0_LOTGI_G_PROTEIN_RECEP_F1_2_domain_containing_protein_OS_Lottia_gigantea__Giant_owl_limpet__OX_225164_GN_LotgiG173242_PE_4_SV_1
MGEVVEEVQLESSSIRQKGELRRSAMGIIERARIRTLKMTLVIVGVFVLCWTPYFVFSAWWWFDKRSPRLLHFHYGFGSPLAFPRESAAKTDPKLRRGLFLFAVSNSCMDPIVYEFQERRVVIVTFKRGFKGSNLDGMFTINFKREFQRCCQCVNKDTELTDRIVNRGGSPAPISRPNSEQSGSSYKNSERVYYRSSESHSSVPKRNMR
>Protost_Lop_LotGig_tr_V4ACF3_V4ACF3_LOTGI_G_PROTEIN_RECEP_F1_2_domain_containing_protein_OS_Lottia_gigantea__Giant_owl_limpet__OX_225164_GN_LotgiG73358_PE_4_SV_1
VMALFITLYSVIFLLGLSGNALVVFVVLRNKAMQTITNIFITNLAISDVLMCLLAVPFTPISYFLNSWIFGDALCHLVPMILCISVYVSTLTSTAIAVDRYFVIVYPFKPRMKVYMCVLMIIAIWIISVSISLPLGIYQQVKYENETLACTEEWPRTQARQFFTVTSLVLQYLVPCSIISFCYTMVSLALKRRTLVKIGTGTRTRERDELEIRRKKRTNKMLIAMVTIFVCCWMPLNIFHLVREYERSVMTWSHFALVFFVAHVIAMSSTIYNPFLYAWMNDNFKKEFRQILPCLF
>Protost_Lop_LotGig_tr_V4AG54_V4AG54_LOTGI_G_PROTEIN_RECEP_F1_2_domain_containing_protein_OS_Lottia_gigantea__Giant_owl_limpet__OX_225164_GN_LotgiG144441_PE_3_SV_1
MKSQTIELKPTSLPVDVIADIDPVTKYVLLVLYVIVISLSVFGNSLVFLTFLFNRHMRSVVNIFIVSLAFSDFFVTVTCMPVNLGGILTKYWIFGAISCKIVPFIDNLTVASSSLTLCCIAFDRYNAIVHPLEANAVKSPKRAGLLLVIVWVISLGSSIPYAFCFQLYEVCLNPNGCARNSNRTYTTAHFCKGYNTYRTDQLQIWLTLVVLFIIPFVFMTVTYSVICYTLWSKRPIGTSVLRSEDIQTRYKKKAIKMLILVVILFVSCWAPLIIYEVIAKQRNILASDKSLTLRYYLQWLALSGACLNPIVFAFMNERFRKNFRIILCCRRNQVVPVSIRNTQPIVVTSENGQKQKDTSISWSQEKPISTSRV
>Protost_Lop_LotGig_tr_V4AHD2_V4AHD2_LOTGI_G_PROTEIN_RECEP_F1_2_domain_containing_protein_OS_Lottia_gigantea__Giant_owl_limpet__OX_225164_GN_LotgiG118379_PE_3_SV_1
MTFNDDNLVSVIAYSCLFVIAAAGNLTVFITLLRNRGFKSRVNSFIMHLSVADLIVAFIMLPMETAWHITVSWKAGDFTCRLMMFFRAFGFYLSSFILVTISLDRYFSIVHPLSIHDAEKRGKIMLTIAWILSVVASLPQVSQT
>Protost_Lop_LotGig_tr_V4AHP4_V4AHP4_LOTGI_G_PROTEIN_RECEP_F1_2_domain_containing_protein_OS_Lottia_gigantea__Giant_owl_limpet__OX_225164_GN_LotgiG171228_PE_3_SV_1
MESNLFDVNTSLNEVCEQCNGSFNSTNQTGYDYYYYDYEESVYAIPLEELVPGAIVYCITLLVGIVGNALVIFSIARYRRMRNITNTFLVSLASADLLLVLICVPVKFAAFFSFTWMFGEFLCKAVVYLQNVSAICSVLTLTVMSLERYYAILHPLKAKYVCTVGRARKAIVLLWILSFILALPIPFLQVHKLVGVIRTGYWCIKDWEQSLFSKVYESYMFCIMLVLPVFIMTFAYSSICIELWMVTHQRIVMKNGRNDQQTGQNSSPFRVASDKSPVIRKQTKLKVSTEDENTRKQVIKMLVAVIVIFIICWAPILINNLLTAFNVLHHLHYGYLKPMRLAFYLLSYLNSCVNPIIYGFMSKTFRKTFVHAICTCLRGKEYMRRKYFLRNSVQTRTSHYIYSKTNDDFEMSRTCCDHTDYGTCDEV
>Protost_Lop_LotGig_tr_V4AIT8_V4AIT8_LOTGI_G_PROTEIN_RECEP_F1_2_domain_containing_protein_OS_Lottia_gigantea__Giant_owl_limpet__OX_225164_GN_LotgiG115283_PE_3_SV_1
MDKALETTTEYIIIVCFTIMITFGAAGNGLVCYVVARNSQMRTPRNIFIINLAISDFTLCLFTQPLNLYKLLQYHWTLGSFMCKFATMFQGTNVFVSTISITAIALDRFQVIVYPTKDSMKRAGAAIALITIWLISFLMASPFLLFSILKEDQPLPAFDFYIYICIEDVKLATEKRAYSVAQIVVQYVLPIVIVIVAHLRICNKLKYRMVHQQNPGSRSPYQRKKNERNRNRKRKTNFLLIGIAVVFALSWLPLNIFNLLSEFNLDVFRADLQGREQSININLAYAICHMLVLASACLNPVLYGWLNDNFRTEFMKVLCCQCCKDFQSWIKMKLCCHTPDVAAPALNVPAITITANNGSGGHIEEDGFTVAPSIVCDDVSRYDNEEVVPLKNGSNLSSGVNNYSKNTEPNMLSP
>Protost_Lop_LotGig_tr_V4AIV2_V4AIV2_LOTGI_G_PROTEIN_RECEP_F1_2_domain_containing_protein_OS_Lottia_gigantea__Giant_owl_limpet__OX_225164_GN_LotgiG178224_PE_3_SV_1
MFLLVLKGTAMVAIMFGAVFGNLLVITSVMKFERLRVITNYFIVSLAFADLLVAILVMPFNAFNEISEKWLFGRVMCDIFNANDVLFSTASILHLCCISMDRYIAILHPLQYETKMTKTRVAIMLAVTWVASILISYIPIQSQLYTTSENYQALESDHHACLFIVNRVYAGVSSCVSFWIPCTIMVFVYAKIYMEARKQEKFIQSNAVYMQYSHSVGKRDAQRFERKRMKREHKAAKTLGIIMGAFILCFLPFFSWYVITSMCREKCPYPPILGSILFWIGYFNSCLNPILYAYFNRDFRTAFKKILRLDRSNCDMFDPTTQALNTAYNDLKESNHLRTSVS
>Protost_Lop_LotGig_tr_V4AJC4_V4AJC4_LOTGI_G_PROTEIN_RECEP_F1_2_domain_containing_protein_OS_Lottia_gigantea__Giant_owl_limpet__OX_225164_GN_LotgiG226790_PE_3_SV_1
MLFAMIVIGNCLVIISISLSKKRRSRMNFFILNLACADLSAGLINVLTDIIWKSTVDWHGGNVGCKLVRYGQGVVTYGATYALVALSIDRFDAIARPLKFSGSELRSKILVGLAWGCALTFSVPMLIINEGRIVDGRPQCWIEFGQDWIWKPYITTIAVVLFIIPAVIIAVCYIIIVVIIWRKTSVGKGKKLKASAACSSRGVIPKAKIKTIKMTLVIVLVFIICWSPYFVFDLLHVYNHFPTTQQTVAISTFIQSLTPLNSAANPIIYFLFNSKTCFSFLRSKQQGSPVTNIRLTSI
>Protost_Lop_LotGig_tr_V4AJG8_V4AJG8_LOTGI_G_PROTEIN_RECEP_F1_2_domain_containing_protein_OS_Lottia_gigantea__Giant_owl_limpet__OX_225164_GN_LotgiG95290_PE_3_SV_1
ILSQSSQIGLIILYTATALTAIIGNVLVVIVFAKGRRCRTDIRPFLINLAVADLIMAVFCLPFTFSSVMLKTWIFSRPMCPLVLCMQHLSVSASVFTNMAIGTDRFLVVMFPLRSRLAASRSKYVLFTIWVGAIALSSVQLVVSRAEDIYVGKYHIVSCDEVWPSENARKTFTFFVLLITYIIPLCILSVTYSIVGVLLWRRTAPGNADEARDSNQLRAKRKVSFMTLCI
>Protost_Lop_LotGig_tr_V4ALQ7_V4ALQ7_LOTGI_Thyroliberin_receptor_OS_Lottia_gigantea__Giant_owl_limpet__OX_225164_GN_LotgiG62145_PE_3_SV_1
LFCIVGFVGIIGNLMVIYIILSDRKMRKSVTNMLILNLALADSIIMLFGVPEIVLFMLNKGWLLGLVMCKLQRTLLVCGLYSSVLTLVAVCVERYIAIVFPIRAHLLCTKRRILMVIVLIWILSVLCGIPTTIFNTVASSFPGSHVKFCMTIFPGNSIEYMKIFKFTESVLFYFEPLLVQLVCYIVIGKRLFVGVETLHRNATVRCRTELNGTSHNNRGRTSEAIRARKGVVKMLIASVIIYFLSYSPHQILLFYNTFSSQPFHDSWLFVVITTTLAYINSAANPILYCVFSENFRLKFRKLLHCLLCIESDNE
>Protost_Lop_LotGig_tr_V4ALV9_V4ALV9_LOTGI_G_PROTEIN_RECEP_F1_2_domain_containing_protein_OS_Lottia_gigantea__Giant_owl_limpet__OX_225164_GN_LotgiG118408_PE_3_SV_1
MIRKVCLYLVIIFGTIGGLLVCLWMWYNRKHRSRVNALIFNLCLADMLVVFVACLPQLVWEHMEREWLAGDFMCKTYKFCMSFSLFASNNMLVVIAIDRHQAIRSPLKEPTPVWLLSLCGWGIAAVASIPLFFVFHVRYHPVKQIMVCENTFRGKPMIHRQAFLTYVAIVSFILPLIILIICYIRIFLKIAQKAAESKNSKRQSFKPGKIHLTSTANTSLPKAKIKTLKMTVVIVAAYIICALPYFVAEMIMSFGDFHIISGALYGILGSMAAANSAANPFVFLLFNANWQCIRGLKLCPSQNNTGKRSFVYSSASTRSEYSTVYIRSPPFISTDSYELTTVRGSSRS
>Protost_Lop_LotGig_tr_V4ALX3_V4ALX3_LOTGI_G_PROTEIN_RECEP_F1_2_domain_containing_protein_OS_Lottia_gigantea__Giant_owl_limpet__OX_225164_GN_LotgiG75206_PE_3_SV_1
QSVIFHVEQHPVFAWFEQCVTFNFFPSQSHELAYNLFNVITVYVMPLAVITTSYSLILCKIHRNANMKKHERTSENQAAIRCSSAGKIGKAKIRTLKMTLVIVSAFILCWTPYFFMSALWWFNRDAASRIDPKVQRGLFLFAVSNACIDPMVYGKSVVLF
>Protost_Lop_LotGig_tr_V4ALY0_V4ALY0_LOTGI_G_PROTEIN_RECEP_F1_2_domain_containing_protein_OS_Lottia_gigantea__Giant_owl_limpet__OX_225164_GN_LotgiG91997_PE_4_SV_1
SNMSNVSNVTDDYEYYYEYDYEDSINNIPLDELIPTSITYFLTLTLGVVGNSLVIFSISYYKRMRSTTNVFLLSLSCADLLVVLICVPIKFAAFFSFTWNFGAFLCKFVHYMQNISMICSVTTLTAMSIEKFIAIKYPLQAKSVCTMRNTQIVVCILWALSFLMAIPIIFGRIHKEVGVVRKGYWCLLEWSSHVYAISYEFYMFFILFLLPVGVMTVTYMFICVEIWRLSAVRASMRTGSKRVVIMLMVVVLLFTVCWGPILFNNLLVAFGILPELHIGYHRPMRMAFYLLSYFNSCVNPIVYAFLSRNFRQSF
>Protost_Lop_LotGig_tr_V4ALY3_V4ALY3_LOTGI_G_PROTEIN_RECEP_F1_2_domain_containing_protein_OS_Lottia_gigantea__Giant_owl_limpet__OX_225164_GN_LotgiG71923_PE_3_SV_1
ICIYIPIFLMAVIGNIFVLIVILLNQKMRSNSANYFLVNMAIADILVAVCCIPMTVAEIVYQVWIFGEFMCKVTGYLQGIYVGASVLTIVCMSVDRFVAIRYPMKSRQIFTVKKTKQLILTTWLLAIGVMVPLILVRKLDDYNLVVNDLSISYCVEQWPSTEYRQIYDVFLFCFIYIIPGVAVMLLYALIGCRLWVKDTSLSRQNSYMNNEVKIMMSRRRLALMMIIISVLFAVCWLPYYILNLLMVFSPRISRKVIPLYPFALLLGHSNSAQNPILYCFMHRKFKECIFRLVKCQCR
>Protost_Lop_LotGig_tr_V4AML4_V4AML4_LOTGI_G_PROTEIN_RECEP_F1_2_domain_containing_protein_OS_Lottia_gigantea__Giant_owl_limpet__OX_225164_GN_LotgiG117895_PE_3_SV_1
MVNISSEVGNISGELVNNTATEEVPFFFINQTSQIVLILLYTVTVMLAICGNVLVVVVFTKGKGCRTDIRPFLINLAVADLIMAVFCLPFTFSATMLRTWIFSKPMCPVVLALQHLSVSASVFTNMAIGTDRFLAVTFPLRSRLAASRAKLFLVAIWIFSIGLASVQLFVSRANDVFFADYHFIVCDEIWETENARRTFTLFVLFITYIIPLCILSVTYSIVGILLWRRTSPGNADQTRDTNQLQSKRKVVKMLIIIILMFGLCWLPLHTFFLVIDFNPELLNYKTTAQEEMFTAIYYCVHWLAMSNSFANPIIYGFLNESFRVSIHIQF
>Protost_Lop_LotGig_tr_V4AQC2_V4AQC2_LOTGI_G_PROTEIN_RECEP_F1_2_domain_containing_protein_OS_Lottia_gigantea__Giant_owl_limpet__OX_225164_GN_LotgiG144444_PE_3_SV_1
MKSQTIELKPTSLPVDVIADIDPVTKYVLLVLYVIVISLSVFGNSLVFLTFLFNRHMRSVVNIFIVSLAFSDFFVTVTCMPVNLGGILTKYWIFGAISCKIVPFIDNLTVASSSLTLCCIAFDRYNAIVHPL
>Protost_Lop_LotGig_tr_V4ASL4_V4ASL4_LOTGI_G_PROTEIN_RECEP_F1_2_domain_containing_protein_OS_Lottia_gigantea__Giant_owl_limpet__OX_225164_GN_LotgiG152934_PE_4_SV_1
MSCPENREFDVSGFEFPGKFKDIPQWELAAKISVVVILELLALTGNILVILIVLQSKKMRTTTNLYLLNLAIADLFVAIFPMWIAVFDDVSDGWILGGFLCKFNACLQVTAMCSSTFTLLVIAGDRFFAIIYPLKSRVTQRKVSIMVTGVWLAAIAVGLAPLFTYTYKERRWSNYVEKFCTDVWPTYMIDQKCDNGLTSKRAFWIMVSVVLNWVPMIVMTILYTIIIINLRFNRVLPSSGELSLNAIHRRSKSKVVKMLFSVLIVFMICTVPFQFTKLYELYREDQSERLPDWYTPFYFSSIILMYTNTAANPIIYGGFNENFRNGFKVLVNRISKRQGHHGMSMMNGAGKARLSLVEDLRTRPYKTPVDTQLSKMSMETRLSIL
>Protost_Lop_LotGig_tr_V4ASX2_V4ASX2_LOTGI_G_PROTEIN_RECEP_F1_2_domain_containing_protein_OS_Lottia_gigantea__Giant_owl_limpet__OX_225164_GN_LotgiG65092_PE_3_SV_1
FYTLNTYPTVVLLTLYVPAFLIALIGNILVLLTVFTDKKVKRAKNFYLINLALSDLCVTLVCIPVTVSSIVSRLWFYGIFMCKFTAFLQGVVVASSIFTLTAMGIDRYISIQYPASVSWVTSPNQALGIIGTIWIISSIFMGPMIYIRQVDEIDLPLLSSLKFCIENWPREEDRKSYGVFLLLIVYVIPGITLSVCYAHVGQTLCTNEMLRDRSDYYNRRLSRKRAAKVLVVLVVVFMMFWLPYNIFSLCVDLTARHAATAVLPFALWLGHAHSAANPIIYWALNRRFR
>Protost_Lop_LotGig_tr_V4AVL3_V4AVL3_LOTGI_G_PROTEIN_RECEP_F1_2_domain_containing_protein_OS_Lottia_gigantea__Giant_owl_limpet__OX_225164_GN_LotgiG157550_PE_3_SV_1
MDPFGTENQTLVNKTFEKIPFQLSDTDVLPRSLSSDIRLAFMVCFIAIITLAFLGNAIVIFVIGLARSKLTVTDMYILSLAVADLLISILNMPFQLNFYITNKWTMGEFLCKFSNYIQGVTVTASILTLTTIAIDRYLVICRTVLSRRVHTKLVAGIAIASLWILSLLIVCPQLFGERVDMVIELNYSTHTPIGIAQLCREHFDRPEVITIVVYVFVYLLPVVTMMLSYGAIGMRLWFQHPIGDMLENPRNHSRNMQQKKKIIQMLMLLVLAFTVLWLPFFTVQLIEQFQDTGETFRTPKAILQLVGYSNCCVNPIIYAFLNRTFQREFKNKFLKRSSVHTVHIIQLNRRTGQSSQSDKRQDGDAYPTCDM
>Protost_Lop_LotGig_tr_V4AWU2_V4AWU2_LOTGI_Cholecystokinin_2_receptor_OS_Lottia_gigantea__Giant_owl_limpet__OX_225164_GN_LotgiG111574_PE_3_SV_1
MNCTDCVSNTFEDCENLSDILELLRFQADNETLIKRLNDCNYLEYPKPLHLAISIPYAAVFLLSVLGNFLVILTLVRHKKMRTITNVYLLNLAVSDLLLAVFCMPFTLIPLLLQDFIFGDVICVLIRYLQSVSVTVSCYTLVAISLERYYAICQPLQSRRWQTLYHSYRVLAFIWILGLSITIPIAVFTKRLQVSTGAYACREIWSDFLTEKLYTGFLDILLLLMPLCIMGYSYGQIGSQLWKDLTVNLSKNMFPATNIIATHILLYISLPFERWIKTEKSGVNGSQTPDDGTGCCDIMNPLLLNGTPQNLRQVNYQRVLLSKKRVIKMLCVVVLEYFICWTPLFIINTWTVMDYMSIRSSLNLLTKALVLLLAYISSCVHPITYCFMNRSFRQSFATAFKCCPGPLSRSGKSMALVSETSQVRHQKRIDATSTAQTSLRVVFQKKPRI
>Protost_Lop_LotGig_tr_V4AXU1_V4AXU1_LOTGI_G_PROTEIN_RECEP_F1_2_domain_containing_protein_OS_Lottia_gigantea__Giant_owl_limpet__OX_225164_GN_LotgiG65549_PE_3_SV_1
DLYRHKEPFNIVLLVIYAIVMIAGLLGNIFVIVVVVRQQHMRTLTNVFFLNLTIGDLLVVCICIPITLGNYLYRDWIYGLVLCKVTPFLQGTAVSVSIFSMLVISINRYFAIHVPLKAKLVFSRQKVAILITLIWIISFSAICPLLFVNNVTTYGAPGIFEARACEEHWQTPESKQIYSLVMLVVLFVMPLSVMGAMYAMVSTVLWNADKRLFPNGTKTGKMQADRLVRQRRKTVRTLICLVIIFGVCWLPYYVVNIWLDFNTSSPWANTVINYVYPLVQLLALSNSTINPMCYCFFTNGFRRAF
>Protost_Lop_LotGig_tr_V4B0T6_V4B0T6_LOTGI_G_PROTEIN_RECEP_F1_2_domain_containing_protein_OS_Lottia_gigantea__Giant_owl_limpet__OX_225164_GN_LotgiG140457_PE_3_SV_1
MAGFFLDNTTWMPNGTTESLAPSSGGMSKLTKIKIAVQSVILYLALFGNSVVLLVLKCRKPKLTRMQWFIVHLCLTDIFVAIFNTMTQLIQDINGGVFVGNDFSCRFVKYFQVVAMYASSYVLIMTAIDRYISICHPLISQTMNPNRPHLMVLGAWVLSLVFSIPQMIIFKYIYERGRWNCSSSRALTENWTYQAYTTWIFVSIYAVPFCILAFCYGRICHVVWSSSKAQAAHQPLGSRRLNSTKGPMWKISFKKNTNSTVPPNQDDLLKRNSINPKSFKKSMSKSKVKTIKVTLSVVICYLLCWAPWFTAMMWWAYDTNAPSSAWAFHLIVLLAALNSCTNPWIYLFFTGNVCSKRETKRRVSRSWTASTHITSMYDSDSRSRSGRSSYYDMSQRSSRDLTTSICDADSRPKSTTASYYEIARRDTGNQASQDAVSTC
>Protost_Lop_LotGig_tr_V4B3N1_V4B3N1_LOTGI_Cholecystokinin_2_receptor_OS_Lottia_gigantea__Giant_owl_limpet__OX_225164_GN_LotgiG111302_PE_3_SV_1
MDIQIGFYSVIFLLSMVGNILVIATLIQNKRMRTVTNVFLLSLAISDLLLAVFCMPFTLVPVLLRNFIFGAVMCVLIRYLQAVSVGASCFTLVAISMERYYAICQPLHSRSWQTLSHSYRSIAVCWALSAFIMTPIAVFQSHIPLPSGAHACREIWPDTDWEMAYNVFLDLALLVIPVLIMTIAYGCVIRNLARDVRSDFNINPYENGKTLELKLFKDSVRSATSSQSSADEGNFTPPIMKRSRKVHRIRHTNPEKIRQNKIRVIKMLFVVVLEFFICWTPVYVIQTWMIFDFKSAKQHLSPITKTFFHLLSYFSSCCNPITYCFMNKKFREAFVRVFQCKGPTPPLKDRRRNTGQLRLDSRRSEAFNPNSSTSTKNSSIRQVDYDPIHGSDDFLDTD
>Protost_Lop_LotGig_tr_V4B6D5_V4B6D5_LOTGI_G_PROTEIN_RECEP_F1_2_domain_containing_protein_OS_Lottia_gigantea__Giant_owl_limpet__OX_225164_GN_LotgiG108319_PE_3_SV_1
MGNYSELLSEERGDDFLDYGEFDYSQREYPGEIRTYPIWEMVLKIAFYVPVIVMALFGNLLVILVVARNKRMKTTTNYYIVNLAVADLLVVLTCSWVHLLDDLTEGWILGAFFCKFNTFAQVLSLVASIFTLTFIACDRFFGIVFAMKAHFIERRARYTILALWLCSLAVAAPLLVYRDLYEVQWKNHLERWCDDHWPVVKAYYTLVCVVLFFLPCTVMTIAYAVIIWTLWASRAPGERTTKDMKVQSKLKKKVIVMLVLILAIFVVCWLPLVSILLYTEYREDKNSRVGNVFHIILKEWFINFQYFARYLAHTNSAVNPLIYAGFNDNFRKGKYHFSYIAFHFPCDA
>Protost_Lop_LotGig_tr_V4B7Z0_V4B7Z0_LOTGI_G_PROTEIN_RECEP_F1_2_domain_containing_protein_OS_Lottia_gigantea__Giant_owl_limpet__OX_225164_GN_LotgiG93159_PE_4_SV_1
WQAVIITAYTTVSIVSVFGNGCVCYLVLSQRRMRTVTNYFIASLATGDILMAVVCIPLTFVANVLLNYWPFGDALCPIITYLQVAIVFQNAYTLLAISLERYIAILHPYRPRLPKRKCLMVIAVCWLLAFLTPLPTAITSKTVPYLEENITKYYCYEVWLTESGRVGYSTTIMVLQYFLPLGVLIYTYARIVHVVWMKDIGYQARGEGDGKEFDPRRKAVLMMIAVVGIYTVCWLPLHVTTIVGDVHPSIYDQSHTRYIWVFAHWLAMSSCAYNPFVYWWMNSRFRQGF
>Protost_Lop_LotGig_tr_V4BA55_V4BA55_LOTGI_G_PROTEIN_RECEP_F1_2_domain_containing_protein_OS_Lottia_gigantea__Giant_owl_limpet__OX_225164_GN_LotgiG94997_PE_3_SV_1
TERVAIVSFIMICTIVGNTTLILTIVCKHSRRIKRVNIFLLNLAIGDLAVACFTNTTEILFLAFDEWILGPVLCKVCVYLQIVTFSSATFLLMAMSIDRYQVIVKPLQALASRPRIGRKVFLAWLMAFIFASPQLLIFVQVEKGSKFDGTPRRACVSHGYTAEWQRKVYMTYMTLYILVIPSSVMLYCYIKIISVVWTRGNGDHRNHSNQTEDDHVQSPRMSVRRGLVTAAKRRAVILTLTVIIGFLVCLTPYFIITLIRIYSDYAIKLKQPLAVAESIFMTHSALNPILYGLFT
>Protost_Lop_LotGig_tr_V4BBT0_V4BBT0_LOTGI_G_PROTEIN_RECEP_F1_2_domain_containing_protein_OS_Lottia_gigantea__Giant_owl_limpet__OX_225164_GN_LotgiG208014_PE_3_SV_1
MSEIPNTTSTTPVYKPDQSVIGLDQDRLVGQIVLEIITLVILWILAVLGNILVCVVIHRSRRMQSTTNYFIVSLACADLTAVVICVPLVASRITTNKWVVGPLLCKFVRFIQYLVPCANIFVMVSICIDRFYTIIYPLSFKVTRGTAKKLIAFSWAFAAILCCLNFYFFEVTDSPSRSNTKVCPTYIPVSEWPGIVYTLCIVICQFVIPLLIMVIGYTRVFKHIWRTEIGPRPVQRTTNPVPRTKVKMVKMLIIVSYTSVLSYLPFYIVQLWFCFDQNAFTDPTIFVFVALLVLSNGVSKPLIYLCYNSNFRRGCKEVFCMSTMNCYRSNRYAITNASSLGKKNHVGIMEPIGISEMTTVPQSPSRAFNRAQQVEKSVWPLSGTPISNYM
>Protost_Lop_LotGig_tr_V4BC87_V4BC87_LOTGI_G_PROTEIN_RECEP_F1_2_domain_containing_protein_OS_Lottia_gigantea__Giant_owl_limpet__OX_225164_GN_LotgiG102897_PE_4_SV_1
LLILYIPIFLLAVLGNSSVLMIILWHPPLRTITNLFLVNLAMADFSVCIVCIPMAVGQAVYSVWIYGEFMCKVTGFLQGVTVVASIFTIAVLSLDRLLAIRHPMIFKRVANYKMAARIISVIWILSCSVMAPLLVYRKTQTLPLSPNESLHFCHEDWPSLKHRQIYDSCLFAIVYVIPGCIIATSYGLIGRQLWTEDENLKRSESEISRGMSQKIMVGRKRIAKMLIALAILFAACWLPYYIVTLYLDFETDQSDDFLLVLPFTIFLGHANSALNPILYFYTSQSFRKYLFKWINCNKSRNRTDTPVSC
>Protost_Lop_LotGig_tr_V4BCY4_V4BCY4_LOTGI_G_PROTEIN_RECEP_F1_2_domain_containing_protein_OS_Lottia_gigantea__Giant_owl_limpet__OX_225164_GN_LotgiG103088_PE_4_SV_1
MNYFEVIGNDSSINRSGNWGIIIPEPQPPTFDDIAMTKCIVFGTMFVIAFIGNVATLIQMYRMRHRKSTINTLIVNLAIGDLFIVCFCFPVEGIWAATVQWYGGTAMCKIIKFIQVFSLYLSTYVTVAIGLDRCVAILDPMRRKSAPTRVRTMIMLAWFFSALFSIPQAIIFNVRRGPFKEDFYQCVTMGSYPNAWQEEVYSIASFLLMFVIPLVIIGTAYGLIFSTIARKSKEFIKKNPTVRTTSYNDIQRGPVRSNLLRKAKRKSLRMSIVIVVVFVMCWTPYYVIFICLTFLDWEEINPRIYRLVLWLFFLGMSNAVMNPLIYGAFQICKVHTPRSVHLRAFRSHKILLLFYSKFYDGFMFG
>Protost_Lop_LotGig_tr_V4BE54_V4BE54_LOTGI_G_PROTEIN_RECEP_F1_2_domain_containing_protein_OS_Lottia_gigantea__Giant_owl_limpet__OX_225164_GN_LotgiG107384_PE_4_SV_1
MDSTAIALSLIKQGMNTTTMATSGLNNTTTAQENTTVIINDYNLPWWQQLIFITLFVVIIIVAAGGNIIVIWIVLAHKRMRTVTNYFLVNLAVADAMISILNTLFNFLFVLYQNWWFGEDYCKFSMFISPCTISVSVFTFMAIAIDRYMAIIHPLKPRLTGRIVLTIIVAIWIASFLLALPNLLYATVYDVPKQDGTVRSICYLEWPDGGASKSLAADLAYNILLMIVNYFLPMMTLACTYTRISWELWGSQAIGETVPMQAERVKSKRKVVKMMIVVVLIFAVCWFPMHLYFILTNVKPSIVFMENIQQFYLIIYWLAMSNSMYNPIIYCWMNARFRHGFIRFFRCSPCRQKKKRHVGHDRAFYSTRLSSASEKYERNGSLMHTQMDSLDDTTSTPSVYRMHPIKQRTIRDDSI
>Protost_Lop_LotGig_tr_V4BF32_V4BF32_LOTGI_G_PROTEIN_RECEP_F1_2_domain_containing_protein_OS_Lottia_gigantea__Giant_owl_limpet__OX_225164_GN_LotgiG127919_PE_3_SV_1
MNSTTTTDENSPWKVSEFVEIILIFMYFLITFIALSGNGIVCYLVLAYKRMHTVPNYFIFNLAVSDILVAIFCIPFSFVANLKNYWPFGVAMCPIVMYSQVVTVFLSSYTLVAMSIDRYVVIVHPFLRRITTRQTVFVILAIWVISLAIPLPTLLHSQILYFSNTSGQCLEIWESDLEKSRYSLALMILHYFAPLAILIFSYSKIGYNIWIKNFRNDEGNKRRLQLAAAKQKVSMLSLIIFVIFSLCMILMYLCCNWITLQFILIQIGLIFAKS
>Protost_Lop_LotGig_tr_V4BH55_V4BH55_LOTGI_G_PROTEIN_RECEP_F1_2_domain_containing_protein_OS_Lottia_gigantea__Giant_owl_limpet__OX_225164_GN_LotgiG92705_PE_3_SV_1
ILLTLYVPIFLLSVIGNILVLVVIVPNKQLQSVTNNFLLNLAIADLLVSVVCIPMTAAQRVYQLWIYGDILCRATPYLQGIAVSASTFTITGMSLDRCLAIRHPVTFRQLRTTKTVRILIFFVWIISLIIMVPILLVRKTVTDEILPGEKFTYCIEIWPTANHRQGFDLFILVIVYVCPGLVISVCYVTMSQRLWIPDKHLNTSGNKTSFREGSNHITSGRRRLAKMCIAVAILFALCWLPYYILNTYISFKPDVQAANVVHFMLLVGHFHSATNPILYCFLHKTFR
>Protost_Lop_LotGig_tr_V4BK89_V4BK89_LOTGI_G_PROTEIN_RECEP_F1_2_domain_containing_protein_OS_Lottia_gigantea__Giant_owl_limpet__OX_225164_GN_LotgiG182876_PE_3_SV_1
MDSEVSEMSTIETISTGSRLLETTTAMEDFWTDDDGNSTEIFNISYHVTHGYNDSLNRSVTEIPTLPYNSKVILITMYTFITVAAIIGNSIAIVIFTRGKRSRTELRAFLTNLAVADLIMGIFCIPFTLSYQIIGEWVFTAPMCPVVIFLQYVSVTASVFTNMAIGIDRFYAVAFPLRKRLTSSKSKFVIITIWTFSVVINSVQLLIGRTEVDGAGRLQCGESWPYPQKELKQSYSLFVLFLTYFLPLCILSVTYTIIGRILWKRNVPGNSDETRDALQIKSKRKVVKMLVTIVLLFGLCWLPLHTFMLILDFNPTLITNYNVQEKIYFGSHWLAMSNSFVNPVIYGFMNESFRVGI
>Protost_Lop_LotGig_tr_V4BL33_V4BL33_LOTGI_G_PROTEIN_RECEP_F1_2_domain_containing_protein_OS_Lottia_gigantea__Giant_owl_limpet__OX_225164_GN_LotgiG105958_PE_4_SV_1
MVNDSATISIINEDHTDSIPLFLRIFLGIVIIVTMTISICGNMVVCYLVYRKPSMRSAINLLLAHIALSDILLSVLIMPFSLVTLITRRWLLTEIFCGILGFLQTYFISVGVLVLLAISGDRYLIIAKRKEKLNLKRSRKTLLIIWSLCAVVTLPPLFGWTDYAFEDDFIMCALKTSFSFSNVFYVCFFTILTFYVPVLLMLSAFTLIVHIVRKNGMRVQQHPGIGNGNCFPAFKNRVHVDMSFKTRAYKTIFVLSIVLVLCWTPFISLCLFRTFSKDPNSLTLTIFLCLGYLKSATNPIIYAVRIKKFRDACKEIIPKRILTCCEYRVPERRLDHVSTYRVDERSSI
>Protost_Lop_LotGig_tr_V4BTZ5_V4BTZ5_LOTGI_G_PROTEIN_RECEP_F1_2_domain_containing_protein_OS_Lottia_gigantea__Giant_owl_limpet__OX_225164_GN_LotgiG162749_PE_3_SV_1
MGTFNLTEYNITFFSDNKTDQVPNGTLSLFNNSSSTRFYEWVLVCLFIIVFIMGLAGNALVWFSVSRNSRMRSPTNIFLVNLALSDFMVLLLCLPPTVVADYTGMWMFGSALCKIITYLQKVSVFVSVLTLTAISLERWMAICRPLWFRQTSLRSRRIMVIIWILSLGAAIPDLVVMTTINVYTPSGNVVICQPGWNEFQEKINLLFMFSVFYVIPLGIMTFAYTKVACCLWRSASSENIESAVASIPRAQLRIRKQKARMLIVVVLIFAICYLPVYMLFILKCTGVRIYISPGAFKLVVLSAHWLCYFNSAINPAIYNFMSCTFRREFRQACRACCVKERQHRFSEGKPY
>Protost_Lop_LotGig_tr_V4BU78_V4BU78_LOTGI_G_PROTEIN_RECEP_F1_2_domain_containing_protein_OS_Lottia_gigantea__Giant_owl_limpet__OX_225164_GN_LotgiG162500_PE_3_SV_1
CAAFASFSWTFGEFLCKFVNYMQNVSMICSVMTLTVMSIERWVAILYPLKAKYLCTYSHARQMIAAIWTTSFIMAIPVLIGQKHILVGERIKAYWCITEWSSTEMEILFEVYRFTLLFIIPMTVMIIAYTGICKELLQLSSVRGNLTSSSCGKRPTATSSDRNTSSPSDDKSDIQKLNKKNKTDDVDEKTMKVIQMLIVVVVLFAICWGPILINNLLVAVGAIEKYHYDYLKPMRQAFFLMSYFNSCSNPIVYGFMSKHFRRSFQRAIMSCFCCQDKKSFHKIRYSLNATRSTVLYSGHLNRTGQRQDKDIKKNVGHFYRTDTASPMVGIKLSALASPAKRNTVNRNKV
>Protost_Lop_LotGig_tr_V4BUC5_V4BUC5_LOTGI_G_PROTEIN_RECEP_F1_2_domain_containing_protein_OS_Lottia_gigantea__Giant_owl_limpet__OX_225164_GN_LotgiG162575_PE_3_SV_1
MKYEDTIPVLSDKDLNYSVMQNITVYRTPCKYEGEGQCYYSDKHLLDEIYAFLKPQIHEWFFTVLYIIVFIFGLTGNSLVCFVVWRTLRLRTTTNLFLVNLAVADLLVLILCLPPSYAQTIWETWFLGNVMCKVVEWYQSVSVVVSVLTLTSISIERWLAICHSVKFQENRNHVVIAIIIIWIIGHVASIPRLIIFSVTTDSLIPDNLTILMSACTPYEHRQAALVNEIVCLTLFFLLPITIMGFTYLSVAFSLWSSIKDGEFLNERSCQNMSYQLQARRRIAKMLIVVVICFILCFLPGYVWNILRLTNHPIIDVTPSAVGLTVHLLIYINSSINPLIYNFMSYTPDHN
>Protost_Lop_LotGig_tr_V4C098_V4C098_LOTGI_G_PROTEIN_RECEP_F1_2_domain_containing_protein_OS_Lottia_gigantea__Giant_owl_limpet__OX_225164_GN_LotgiG95265_PE_3_SV_1
QIGLIVLYSLTAMLAITGNVLVVIVFTKGKRCRTDIRPFLINLAIADLIMAVFCLPFTFSSVMLKTWIFSKPMCPLVLCMQHLSVSASVFTNMAIGSDRFLVVMYPLKSRVTTSRAKYVLLGIWIGAVGLSSVQLVVSRAEDMYFGNYHIITCDEVWPTEKARKIFTLFVLLLTYIVPLCILSVTYTIVGVLLWRRTTPGNADFTRDSIQLRSKRKVRHTLIVFI
>Protost_Lop_LotGig_tr_V4C6F6_V4C6F6_LOTGI_G_PROTEIN_RECEP_F1_2_domain_containing_protein_OS_Lottia_gigantea__Giant_owl_limpet__OX_225164_GN_LotgiG65275_PE_3_SV_1
ASLVFIMALTLVGNTVIIIVLTCSRYRKRNSRVNIFIINLAIGDLAVCFCTMTTEILFVAFGEWVLGPAACKMLTYMQIVTLASTTFILTAMSFDRYMAICKPLSYRATTSRAKRMIAVSWVLAFIFALPQLLIFVQTEDGLHTDGTIQYGCRSRGYTAWWQRKVYFTFMTVYILVIPAILISYFYINLVLVVWRQGKEIAAGNKDNTCPLRRSIADKKAIPRAKIKTIKMTFTIIASFIACWTPYFVATLIKIYSNYTYKIPATVMAFVETIALFQSALNPLWYGFFNIKLKRGLLEVFCPNKL
>Protost_Lop_LotGig_tr_V4C9C7_V4C9C7_LOTGI_G_PROTEIN_RECEP_F1_2_domain_containing_protein_OS_Lottia_gigantea__Giant_owl_limpet__OX_225164_GN_LotgiG65232_PE_3_SV_1
AILILAYSILCVVSIFGNTLVCYVICKNKRLHTATNYFIANLAISDLLVTCVNVPFNIARNILDDWPFGIVLCQLVNFSLMTSVYVSTYTLTAIALDRHRVVLKPFTTRMSKTAAAVILIAIWVVAVTLSLPYGIFNTVKEVKFFVSSAQRCSSEFPEPKIFFEKYLTLATICLQYVLPLTLIGIAYGRIVRKLWARTHVGAVTHTQQISQAKAKKKSIKLLITVVIVFALCWLPLNLYHLLTDLHPDPAVFPYNSNAFFICHWVAISSTCFNPFIYCWLNEIFREELLAKLRWCLKRS
>Protost_Lop_LotGig_tr_V4C9I3_V4C9I3_LOTGI_G_PROTEIN_RECEP_F1_2_domain_containing_protein_OS_Lottia_gigantea__Giant_owl_limpet__OX_225164_GN_LotgiG94741_PE_3_SV_1
ENFNLTEKVGIGVILASLIFISISGNILVCVAVFTDRKLKRNSNLFIVSLAIADLLVAVLVMTFALANDIQGTWEFGAVFCKIWISADIMCSTASILNLCAISLDRFIHIKDPLRYESWMTGRRTMLFISLVWVLSLLISFVPIHLGWHQDPGEGAGPQTNEDMCIFELNPIYAVVSSTISFYIPCIVMISIYCRLYLYARKHVESIKRTHTAERFNVNGTDKKVSSKVSDHKAAVTLGIIMGVFLLCWLPFFTVNLIAAFCASCIQPLVFKILTWLGYVNSSLNPIIYSIFNSEFREAFRKII
>Protost_Lop_LotGig_tr_V4CEH9_V4CEH9_LOTGI_G_PROTEIN_RECEP_F1_2_domain_containing_protein_OS_Lottia_gigantea__Giant_owl_limpet__OX_225164_GN_LotgiG140886_PE_3_SV_1
MAENQTDIRCNDSLLNVTPCNTFPSLPRELTFNDDSLVSVITCSCLFIIAACGNLTVFITLFRNRNIKSRVNLFIMHLSIADLIVTFVMLPLEAAWHLTVAWKGGDMACRAMMFFRAFGFYLSSFILVTISLDRYFAIMHPLSLNDADRRGRIMLSLAWICSIVASIPQSVIFHVERHPVYEWFTQCVTFNFFPSPSHELAYNLFNVIAVYGLPLVIITGTYSLILCEISKKSRQSQMQLESSSIRQKGELRRSAMGIIERARIRTLKMTLVIGKIHIVFFLLFLSGSLVD
>Protost_Lop_LotGig_tr_V4CHN3_V4CHN3_LOTGI_G_PROTEIN_RECEP_F1_2_domain_containing_protein_OS_Lottia_gigantea__Giant_owl_limpet__OX_225164_GN_LotgiG139356_PE_3_SV_1
IFYLFISQDEQIGFLVVLFMFIVVGNSIVLAAIALSKERRRSRMNYFIMHLAVADLLNGPLNVLIDLISKITIYWYAGDVLCRFIQFTRAAVIYASTFMLVALSIDRLDAVARPMNFSGSWLRAKALIGTAWASSLLFATPQLFLFHEKIHLGGPHCFIDLSEPWQWQIYISVIALIIFVIPAIIICICYVVIVMIIWRSSRLLKPSDSQKSFRSFKSKDEESCSSSRGVIPQAKIRTIKMTFLIVLVFIICWSPYFIFNLCSVYGYVDWSLPSTIKISTFIQSMAPLNSAANPIIYGIFSTRICRYVPFIF
>Protost_Lop_OctBim_tr_A0A0L8FL11_A0A0L8FL11_OCTBM_G_PROTEIN_RECEP_F1_2_domain_containing_protein_OS_Octopus_bimaculoides_OX_37653_GN_OCBIM_22015878mg_PE_3_SV_1
MVTVKLYTTISLPLASSTMHPNGSNNSLANIQGAGTQFAWTHVVVALILSFTIIGTIIGNSLVCIAVFMVRKLQTPSNFLIVSLAVSDLFVALFVMPLALLYELTKQWHLGDELCDAWTSLDVMLCTASILNLCIISVDRYCVITRPLTYAIKRTPKRIAWLITLVWLLSALISIPPLFGWKTVRNPLECGYSQELGYQIYATVGAFYLPCTIMIIVYYRIWKVSDRISREEIQSHRVGQDTYIPYSNRPKYSSGSCDTHLFPNGSLHSGKEDDNDHQSRRERRFTLRTLLTKRNKSTCTKETKATKTLGVIMGGFIACWLPFFILALVNPVCNTLKLTCPIHQVVYSIFLWLGYFNSFMNPLIYARFNREFRKPFREILCFRCRGINMRLREESYAAQFGPDPQFNMTNRCSLRIPNDSIVRYNSHGQTLVHVGNGSTASDGESKL
>Protost_Lop_OctBim_tr_A0A0L8GJT6_A0A0L8GJT6_OCTBM_G_PROTEIN_RECEP_F1_2_domain_containing_protein_OS_Octopus_bimaculoides_OX_37653_GN_OCBIM_22032907mg_PE_3_SV_1
MTLSWYAGNVMCKVVKFFQEVVVFASTYVLVSLSLDRLDAIARPLRFTGSGTRSRILVASAWGCAIIFSCPSLFLFKETTNPLDESIKLCYLDLTEQWHWMVYITLLAVALFIIPTIIIIICYTTIIYVIWNNGKMLLGMEGSNASDHSQKRWKHQTKTGSKHSQTTSNNSSSSSSSRGVIPKAKIKTIKMTFLIVLAFITCWSPYMIFCLLQVYGMIPNTHTMLAVATFFQSLAPLNSVANPIIYGIFNLCDCKNTRNAACCSEMICKCFYDRRARKTTTFRSVTSGYTTVVETNFTHREHLEQTASRRDSGVPYVKSAISDTERKILLRNLNTIAPEKIKNRKNIRESKI
>Protost_Lop_OctBim_tr_A0A0L8I8U1_A0A0L8I8U1_OCTBM_G_PROTEIN_RECEP_F1_2_domain_containing_protein_OS_Octopus_bimaculoides_OX_37653_GN_OCBIM_22029503mg_PE_3_SV_1
MYQAMEVEITSPSGFFLDFYKQSTIPTTDFLNNTNSSHPIRDEKLVKIEIAVLGTCFSLAIINNLCVLLVLLWRRKKIRRMQLFILHLSIADLIVAFFNILPQLIWDITFRFMAGDGMCRFIKYAQMFSLYLSTYILIMTAVDRYRAICHPLSNQTWTPCMVYCKIFIAYAIATIFSIPQAILFQMQEVNKGSGIYDCWVHFEPAWVLTAYALYIFFALYLIPILILLFTYGSICYTIWTKYRHAIKAKRDANMHLQRRVNKGVILRTHTVRGFSKAKLNSVKLTFAVIVTYIICWSPFFVSQIWWLFDETVVGNAGVVVILLMACLNSCTNPWIYLIFNRNYISNVLRCKKWHRHRVKAAATTETERLSLASVSRDSRRTSDSKRISESRRISDARKISNSTQKNNSSSPRKTSDQFTYSDKTTML
>Protost_Lop_OctBim_tr_A0A0L8FR14_A0A0L8FR14_OCTBM_G_PROTEIN_RECEP_F1_2_domain_containing_protein__Fragment__OS_Octopus_bimaculoides_OX_37653_GN_OCBIM_22010438mg_PE_3_SV_1
MAATELSTKLPKTDQEYLLTLQTDVNGTFNTTYDNGILYEVPTGLVVILAMLYGAISILAVLGNGLVILVIVKNKRMQTVTNLFISNLAVADVITGMFAIPFQFQAALLQRWIFAHFLCSLAPFVLTMSVSVSVLTLTVIAVDRYFAVLHPLKQRFTKRTAVILVTAIWIICSTSSLPEALFRKVIPMYPEPLVFCTTDWPTHPPNFAKAYHLYLLFAQYLLPLVIISFAYLRIGCHIWMLENPGIAVNNQNDIRSRNKRKV
>Protost_Lop_OctBim_tr_A0A0L8GNI0_A0A0L8GNI0_OCTBM_G_PROTEIN_RECEP_F1_2_domain_containing_protein_OS_Octopus_bimaculoides_OX_37653_GN_OCBIM_22030830mg_PE_4_SV_1
MEEDEFSDLIGLDQNFPSTVSLVNESGGHYGRTSQLTPEAQTFLIVLYSLTTFASVFGNILSIIVFAKGKKCKTDIKPFLLNLAVADLIMGIFCIPFTLVMLLIHKWIFSPVMCTLVSFLQLFSATMSVSTNMAIGVDRLIAVLFPLKIRITSSRSSCMIALIWLFSVAIASVQLFVARVDTTYYEGDIIMECNEQWDKQSYRLIYTWVVSVFLCFIPLTILTVTYSILANVLWKRRAPGNADKSRDQLAIRAKIKVVKMLVTIVVLFGICWLPIHIYTLFIDYHPELFGSPTFDVMLVFIVVHWLAMAHSFMNPIIYGFMNDNFRDDLIELVKKSRIFSSETSTETSKDSTTVKKNNFREFRMRKLFLGLRDKMFVLADRNGSGVPQERQVSSVPGTEVVSWEA
>Protost_Lop_OctBim_tr_A0A0L8FNE5_A0A0L8FNE5_OCTBM_G_PROTEIN_RECEP_F1_2_domain_containing_protein_OS_Octopus_bimaculoides_OX_37653_GN_OCBIM_22013250mg_PE_4_SV_1
MDQFSEFIAYKKLLQRKNFSLWMQSAAYNFTGAHNILQEFTETFYLFNNFQDFVLVMLYIPIFATALSGNILIIMSVLKDVSWCKARNFFLFNLSVADLCVTLICMPMAVGMLIYRLWIYGEFLCKVTAFMQGVAITNSIFTLMVMSVDRYLSLQYAHSTQRTTSPQQAIVIIITIWVLAALIMGPLLFIREIDVLVLPTLEPMTFCIENWPQNTDREAYAIFLFFVVYIIPSTTLFLCYIRVFKYVCKQEMQRENSDCSTKRLISRRKAARMLIILVLIFMVCWLPYNIVSLISDIWGSAWNQLDLLRYALWLGHSHSAINPVMYWLLNKRFRQQVRRMFRKTKNCGSSHTCHGFISLPTPKYV
>Protost_Lop_OctBim_tr_A0A0L8GU33_A0A0L8GU33_OCTBM_G_PROTEIN_RECEP_F1_2_domain_containing_protein_OS_Octopus_bimaculoides_OX_37653_GN_OCBIM_22027699mg_PE_3_SV_1
MKTNIYATLNTPSVVLFTYMVLFPYQYTYSQSVLNNGIKTIIFLNSTWTDYEISSWNLTDDNVSNKSRTPLSSHVIVNSKSEMVTTEENSTSQTVPLSEMCKIAEEYSNWNFEYKYSVEYLKEVVCKCYGACNMVKPDMDHIKKLKEEYENPLAPHNIVQFLLVMCSYSFLLLIGFIGNMTTICGLIFWVKSKAPTIYFILSLTSADLILVVVCIPIKLAETLKAVNNLADAVCKLMYYIRDFTFVFSIITMCVISLERYYAICHPLKAQYKCTKKRSIIIIVMIWCLSFVLASPTLVAMKTYLSNVNILDGYQCRQNFEKDVHLYAFFAYYLGILFFLPFLVMVFAYSSSCHSLWKSAQTSQVLQGIQTVSAGAEETTQNTKKGNDYKGRMKVIKMMILILVSFIIFWGPSMVYRIIMVKTSKNRRLLIQIFDGLVVVNSCTNPYIFMTMSSQFKTAAIKACSYGLRFFKPCCNIKDYASQRKFNMSRDYSSEISLSTSRSSISRTASEYY
>Protost_Lop_OctBim_tr_A0A0L8H5P3_A0A0L8H5P3_OCTBM_G_PROTEIN_RECEP_F1_2_domain_containing_protein_OS_Octopus_bimaculoides_OX_37653_GN_OCBIM_22022153mg_PE_3_SV_1
MAAMATIKAVKLIGMKVKRRCDQNVEDYYYYSNFLDSNDTTENIILNTNNNINSNINNNNINSPEETNHSNTTKTIIIGLLLSIVILVSVVGNSLVCAAVFKVKQMRKIGNFYLVSLAIADLLVSLLVMTFALANDIMGEWVFGRPFCNVWISLDVMCSTASILNLCAISLDRYIHIRDPLHYENWMTKKRTAIIISIVWVCSFLISFLPIHLGWHSPEAASTQLTGCDLDINPIYAVISSTISFIIPCIVMLSIYCKLYSTAQQHVRNIRRTYACERYDGSLSDHKAAITLGIIMGVFLLCWTPFFVVNLTSAACKTCIPPLAFKILTWLGYANSSLNPIIYSIFNTDFREAFRRVILPNSYTSNDDGYTYAPNNKEVTVSTNSSSKTITQNGSRKDSKTRLISEQVTIL
>Protost_Lop_OctBim_tr_A0A0L8G5L6_A0A0L8G5L6_OCTBM_G_PROTEIN_RECEP_F1_2_domain_containing_protein_OS_Octopus_bimaculoides_OX_37653_GN_OCBIM_22039603mg_PE_3_SV_1
MENFTEENLRPWISTTTRVYNNVTIFPQYDDELGKFEIMVLCILCFMALFGNAVVLIVLRIKKTTLTRMQLLIVYLSVTDISVALFHILPTIILKINVYFLGDISACRVYQFITVAELYASSFVLIVTALDRYISICHPLAAHMWTNRRVHMTTALALFLALMCSLPQLDAVLVDFHGGKLCRPNLTTELANIAYSWWAFCSVFFVPLLLLIFFYGRICFVVWQSMRGRECTQSVGSSASRYVRKPIKCRISSQTSSENRVKNYSDAREKDSSRNPRAICRGVSKSKIKTIKLTFSVVACFIICYTPFFTVLMARTYDVELSSAQTPALVILSLLPSLNSCTNPWIYLAFSGKVWCRQQSQNFPRTWTQTTNTYLVELEAKKRTSFGAEHVTFASNSTARKTLNVDDTNTTALMSSSPC
>Protost_Lop_OctBim_tr_A0A0L8GRU0_A0A0L8GRU0_OCTBM_G_PROTEIN_RECEP_F1_2_domain_containing_protein__Fragment__OS_Octopus_bimaculoides_OX_37653_GN_OCBIM_22029287mg_PE_4_SV_1
VEQLTFLWLLFASIVFGNITVLAAIYFTKTNRRNRMNFFIMHLALADLMSGLISVLMDAIWKLIIHWYAGNLMCKVARFLQV
>Protost_Lop_OctBim_tr_A0A0L8HKI3_A0A0L8HKI3_OCTBM_G_PROTEIN_RECEP_F1_2_domain_containing_protein_OS_Octopus_bimaculoides_OX_37653_GN_OCBIM_22013310mg_PE_3_SV_1
MVAIMVCAVFGNFLVIISVYKFYRLRVLTNYFIVSLAFADLLVALMVMPFSASIEIMNGQWFFGRTMCDIFNANDVLFSTASILHLCCISMDRYIAIMYPLKYDSHMTRVRVLVMLVITWVSSVCISYIPVHSQLYTTKENVLELYNSTNTCPFVVNTQYAVMSSFVSFWIPGAIMVCLYVKIYLEARRQEHAIQSTVMLHTNYHSGLLANGSRYTDTSEQRNERKRIKREHKAAKTLGIIMGAFLACFMPFFSWYVITNICQEACPYPPVLSSTLFWIGYFNSCLNPIIYAYFNRDFRNAFIKLLKLEKCRCFRQDSDVVHLNYATNISDHKDMTSVHLSVDTRRQPV
>Protost_Lop_OctBim_tr_A0A0L8GNE3_A0A0L8GNE3_OCTBM_G_PROTEIN_RECEP_F1_2_domain_containing_protein_OS_Octopus_bimaculoides_OX_37653_GN_OCBIM_22030828mg_PE_4_SV_1
MVVLFHIWLLSPIMCTLVSFLQVFSVTMSSSTNIAIAIDRLIAVLFPLRIRITSSRSSCTIALIWLFSVAIASAELFVARAAEVYFQGDIVKVCVETWEKPLLGLIYWWLNTVCLCFIPFIVLMVTYSILVNVLWKRRAPGNEDTSRDQLAIRAKRKVVKMLLTIVVMFGVCWTPLGIIIMFLEYNNDLVFTPGSKLMSIYIALHWLAMAHSSVNPIIYGFMNDNFRDDLKGLFKKLRLFSSVRSASTEHAP
>Protost_Lop_OctBim_tr_A0A0L8H9U0_A0A0L8H9U0_OCTBM_G_PROTEIN_RECEP_F1_2_domain_containing_protein_OS_Octopus_bimaculoides_OX_37653_GN_OCBIM_22020152mg_PE_4_SV_1
MDYLNDSMFDNMTYNITSTPLPDAPRFDNVYVSKLCVLGTVFVISFFGNTLVIIQIFRIRGSRSTIQSLILNLAIADLMVSFFNILMDIIWSATVEWLAGNTMCKIMKYLTVFGLHLSTYITVSIALDRCFAILSPMSRSKAPLRVRIMITMAWILSAIFSIPQAVIFQEQRKMFRQGMFHQCRDSYNALWQKQLYSASSMILLFVIPLIIMVTSYLLILKTIIKTSRQFHDTPISPTSMSCYSVNHGQIRTHLFERARKKSSRMSAVIVAAFILCWTPYYIIFLGFAFFRWDNSRTVIYFFTLGTSNCMLNPLIYGAFTIYKVHRGRSGKACEGKRYNPFFQIQSSKQGGKMSVFENSVYLKELKVVVVVVVVMVVVVLMVVVVMVVVVMMVVLQINMSDNFFDTGALQERTAIVDCIEIEEIDVIFAIDKMSSDSATGPNGFPAILQKNYKGV
>Protost_Lop_OctBim_tr_A0A0L8HGV9_A0A0L8HGV9_OCTBM_G_PROTEIN_RECEP_F1_2_domain_containing_protein_OS_Octopus_bimaculoides_OX_37653_GN_OCBIM_22015700mg_PE_3_SV_1
MDTKLECLTADDLWADTRTVKFGLLLIILLSVNFLVIAGNVLVVVTVAKCKKLRSVTNLFIVSLAFADLFLGIAILPFAIVLELVHVWIFGSTWCSIWLAIDVWLSTASILNLMAISLDRYIAVMHPIRYPSLMSRKRAKILIAGVWALAFIVCMPPLINWGANNVSTSKTINRNYSIDVLNNIYQQNNSQHFAMLPDNYDYEGSGGVETDHINANCTDLSYLSCVLTTSKGYRIYSSIGSFYLPMCVMAFFYIRIYKTAVETAAALRKGTLTTKTEGENATNNMSITLRIHRGRGYNNTANWKDKKRKETNKDIHCDDDNNPQAKKHKQNTQQPTSHRKTKIKKKLASEKTCSKGYVHTFKKFQSPKFPLMSPINVNMSSSLTQVCKNPSVDTASISSGSDIIEMNQTAYELNEQSNNSEEKQRLGLLTPGDQNRRRSAGFNFKVVRKHAKTNRSKFKRETKAAKTLAIIVGAFILCWLPFFTMYLIEAFCIDCIPPLMFSIFIWLGYCNSAVNPCIYAMFSRDFRYAFKMLLTCRKYTFQNAKETTSHIQRSTQIHSVLRESDSLSEF
>Protost_Lop_OctBim_tr_A0A0L8G825_A0A0L8G825_OCTBM_G_PROTEIN_RECEP_F1_2_domain_containing_protein_OS_Octopus_bimaculoides_OX_37653_GN_OCBIM_22038309mg_PE_3_SV_1
MTELNESWNYKKWTSLSYTTMSISENDQQNFNNSSAESVHDKAYSKTVRLTCLYIMIIGGIIGGFLLLIWVKMNRRWKSRINILILNLSVADLSVIFFACTPQLVWEYVDREWFAGAFMCKLVKFMQSFSMMASTNMLIVIALDRHQAIRAPLRKPITIWKMAGVGWIVAALASLPMLFVFVHVERNGQHRCENIFRDKPKLHRQIFLTYVAFMVFFIPLIFLIVFYARIFLKIAQKATENQSCNNTTNGKPGKVHLQSTKSSSLPKAKIKTLKMTLVIVSMYIICWLPYFTAEMIMSYGNHEIISPTLYSILGGIAPINSAANPYIFLIFSINYKTLNCPKWRRVTYTNPDSTRSHFISSSRIEKSDCYKEHYTRACPTITVEMTTLEN
>Protost_Lop_OctBim_tr_A0A0L8GIM4_A0A0L8GIM4_OCTBM_G_PROTEIN_RECEP_F1_2_domain_containing_protein_OS_Octopus_bimaculoides_OX_37653_GN_OCBIM_22032888mg_PE_4_SV_1
MTSSATITTERIFNQTMKVPFHFSINDAKTILQQEAESKWFTPTAEMFFIFSYSVLICFGSVGNALVCYIVMRSPGMRTARNMFIFNLAISDLSLCLFTQSLNLYRTLNNQWKLGAFMCKFGSLFQGINIFVSTSSIMAIALYRFQVIVHPTISGVRWRLRVTVALVAIWVVSFLLASPLLVFTIHKSSQPIEQVDIYLYHCIEDVRLRLEKGAYSVASLIFQYLGPGIIVILAHTKIFSKLNYRIVNRSQMTPALHNTCGYKSQERKAKRKRKTKILLTTIAVVFALSWLPLNVFNILIDFKGSAFIHKNIDVNLTFGICHLLVLSSACTNPVLYGWLNENFRREFFSILSCCICASNLRKRLRSLRATTRVDDDHEIAVYQQSDYPGEQSNPKDRYLHKSLPVEIGTPATYQVTASV
>Protost_Lop_OctBim_tr_A0A0L8HD87_A0A0L8HD87_OCTBM_G_PROTEIN_RECEP_F1_2_domain_containing_protein_OS_Octopus_bimaculoides_OX_37653_GN_OCBIM_22017484mg_PE_4_SV_1
MEYDYTQKLQWKIVIIFVYVLIMLIGIFGNITIALIIMTNKQFHSVTNIFIANLAISDIGMCIFNLPFQLHYQLSDNWVFGNIMCTVFNSSFAIPIYDSTMCILMIAIDRYILIVYPFRKRMSNKMALRLTLLIALLAIGPAIPMVIYSKLVVLNIPAIQLDKTLCGEEWPSEVIRRVYTVSVFLLQFCIPIIATSILYSRIYTVLKNRPVKKTEHRRSQRTNRILVSIVTLFTICWLPWNIFSLFVEFDPDLVKGKFFKVTDLFLKSFAMSSSCINPFLYGWLNDNFKKEICLLFDNSKKKWNRRTGHALLETKRNNTDTQQNTIVMNTMSHGINV
>Protost_Lop_OctBim_tr_A0A0L8G9D3_A0A0L8G9D3_OCTBM_Rhodopsin_OS_Octopus_bimaculoides_OX_37653_GN_OCBIM_22037598mg_PE_3_SV_1
MVESSTLVNQTWWYNPTVDIHPHWAKFDPIPDAVYYSVGIFIGVVGIIGIFGNGVVIYLFSKTKSLQTPANMFIINLAMSDLSFSAINGFPLKTISAFMKKWIFGKVACQLYGLLGGIFGFMSINTMAMISIDRYNVIGRPMAASKKMSHRRAFLMIIFVWIWSIVWSVGPVFNWGAYVPEGILTSCSFDYLSTDSSTRSFILCMYFCGFMLPIIIIAFCYFNIVMSVSNHEKEMAAMAKRLNAKELRKAQAGQSAEMKLAKISMVIITQFMLSWSPYAIIALLAQFGPAEWVTPYAAELPVLFAKASAIHNPIVYSVSHPKFREAIQNTFPWLLTCCQFNEKECEDANEAEQEVAPSEGGGGESADAAQMKEMMAMMQKMQAQQAAYQQPPPQGYPPQGYPPQGAYPPQGYPPQGAYPPQGYPPQGYPPQGAPPQGDATQGAPPQGVDNQAYQA
>Protost_Lop_OctBim_tr_A0A0L8HFU3_A0A0L8HFU3_OCTBM_G_PROTEIN_RECEP_F1_2_domain_containing_protein_OS_Octopus_bimaculoides_OX_37653_GN_OCBIM_22015499mg_PE_4_SV_1
MNISNSNTAYPDTYFPNDSFNETESLMGRPNLIMWQPWVQSLCILLYSLIFLLGLSGNSLVVYVVLRNRAMQTITNIFITNLAISDILMCLLAVPFTPIGYYMTSWVFGETMCHLVPMTLGLSVYVSTLTSTAIAIDRYFVIVYPFRPRMKKVTCLLLLIAIWIISISISLPLGIYQQVDTKENGTIYTCEENWPRKQSRQFFTLTSLVLQYIVPCCIIAYCYTKVSNVLKMRTKMKISMGSKSREKDELEIRRKRRTNNMLIAMVSIFVCCWLPLNIWHLATEYQEFLEKWEYYILIFFIAHIIAMSSTMYNPFLYAWMNDNFRKEFKTVAPCLFPSSPEPTSNGNFTQYTSIVESHPPSHYNPQSNRKNENENENEGPANAYFDSNTEKVHLNIEEDEEVA
>Protost_Lop_OctBim_tr_A0A0L8I1Y4_A0A0L8I1Y4_OCTBM_G_PROTEIN_RECEP_F1_2_domain_containing_protein_OS_Octopus_bimaculoides_OX_37653_GN_OCBIM_22038378mg_PE_3_SV_1
MNDETDCVENFDPETNFQDYINCIYEDGPNMTHTYDIPVDVYPVGTVYLFTLLLGMVGNSLVIFCIVKHKGMRSITNIFLLSLACADLLLVLICVPVKGIAFFSFTWTMGFVLCKMVHYVQNVSMICSVMTLTMMSVERYIAIRYPLKAKYLCTLVHAKIVIFCTWFLSLFVAIPILFGQQLVEVGYFMKGYLCIKEWSTPEMSKLYELYMFFIMLVIPTCVMIVAYSGIYCEMVSVTARRADMRTGSLSESSSNHNNYKMTKSNKKTAKKISVEDDKTKMQVLKMLAVVVLLFVLCWAPILINNVLVGFEILPVLHYGHMKPVRMAFHLMSYFNSCINPVVYSFLSRNFRESFKHIFRNLCNRSLRPTNGRERSTRRSTVSFTTRSTSFNQNRRHHNKSSEEKLDHSNSSSDNVKITIVSCSEDA
>Protost_Lop_OctBim_tr_A0A0L8H1C2_A0A0L8H1C2_OCTBM_G_PROTEIN_RECEP_F1_2_domain_containing_protein_OS_Octopus_bimaculoides_OX_37653_GN_OCBIM_22024510mg_PE_3_SV_1
MNWYESTAPNLFVNSSEETVWMIMYHNDSSGNSFGNTTIIENNFAERLLKIIVPIVFGVIVTVGFIGNLLVIIVIISNKRMVNTTNILIFSLALADLCFIVFCVPFTAAKYVIPRWPFGKVWCKIMQYLTYVCAYASVYTLVLMSFDRYLAVVHPIRSMTIRTEKNCLIMVIIVWVIILAANAPLLIQFDLLVYVYHGEQRQSCVNTAASEDPMLNIIFYVAFFVAGYVIPLTLVCILYGFMLRRLLFGITPRNQSAESIRSKKRVTRMIVIVVILFAICWLPIQIIFMLHSAGVYATNTTNFWIHLIANCFAYANSCMNPILYAFLSDNFRKSFRKLLCCSSPALSTYDYERTQIRGSMSTRRSEAV
>Protost_Lop_OctBim_tr_A0A0L8GFL1_A0A0L8GFL1_OCTBM_G_PROTEIN_RECEP_F1_2_domain_containing_protein_OS_Octopus_bimaculoides_OX_37653_GN_OCBIM_22034455mg_PE_3_SV_1
MHIFEVSTEFNLKNGSGFDMNESSYETDIKSPAWTADIVERIMSVAIIMIATIVGNLTLIAAIFWKRSRLVKRVNIFLVNLAIGDLTVAMITMTTEILFIAFGEWILGEVVCKISVYLQIVTLASTTFLMTGMSIDRYQVIVKPLQSLRKRPKIRTKVILAWVMAFIFALPQLLIFVQVKETKSDGSTQMKCVSKGYTDEWQRKVYFTFLTAYILVVPGAVMFYCYSNITRVVWSRANHIPQITYNNKSIQTTNRISINQSLVSASKRRVVTMTLTVIIGFLTCLTPYFIVNLIRIYSNYTIGMKKSLHVSEAIFMTHSALNPILYGIFSLRMEHFYRVINVCLCFIPVKSVIERDTSVDSLGHMNTLSMLQIRFSRLGNRNAVQSINQKKQSFQRKSFLRKNVGHAIKTTFHPKSNSVQTTLDNTNLRPVSGLSPNV
>Protost_Lop_OctBim_tr_A0A0L8HMZ4_A0A0L8HMZ4_OCTBM_G_PROTEIN_RECEP_F1_2_domain_containing_protein_OS_Octopus_bimaculoides_OX_37653_GN_OCBIM_22010909mg_PE_3_SV_1
MEADRNRKVIMVEPLTNEQHIFAYNVSNITDSPEAGLNQFGTTIGPLDDQIWTPDVIQRVASLVVIMVITLIGNTIIIIVLTCSKYKKKNSRVNIFIINLAIGDLTVCFATMTTEILFVCFGEWVLGPAACKILPYLQIVTLASTTFILTAMSYDRFMAICNPLNFRNTIHQARISIAAAWIMAFGFAVPQLFIFVQTVKGVHPNGKKKYGCQTHGYTGEWQRKVYFTFLTTYILIIPAILISYFYINVVLAVWRASREIVNTAGEGTLRRSVPNRSTIPRAKIKTIKMTLSIITTFIACWTPYFVVNLIRIYSNYKYDIPATVIAFAETMALLQSGLNPLVYGFFNIKLKRGLMEVFCPHKIPRLNRNQSLRTVLPTECVSVAEDFKSSRSSVRSGREYHLVNQTNNVPTPTGDRQRNQSSIITEENTNGYRLRVRFTPKETTHPTDSKHGEENTLEEDLQPSTECETTKV
>Protost_Lop_OctBim_tr_A0A0L8GBB9_A0A0L8GBB9_OCTBM_G_PROTEIN_RECEP_F1_2_domain_containing_protein__Fragment__OS_Octopus_bimaculoides_OX_37653_GN_OCBIM_22036558mg_PE_3_SV_1
MRYITTHPNEISTQIWNNVSSTEIWGNFSAAKNETQPIKRNQDLANAEVITLAVVIIITVIGNSIVLITLFQRRKKLTRMHLFILHLSVTDLFVAFFNNLPQMIWDITFLFLGTDLLCRLVTYLQSVAMYASSYVLVATAIDRYFAICHPLSSHKWTTARVHIMVFIAWMLSFLFSTPQLFIWSMQFSNIGLTCQATFDPKWTLKFYITWLTVAIWILPTIALTLFYGMMCFAVWKRGRSTLGSSRTRNRAFLTNRVSTRIGQNHLTRGFSEEDMEGQSVNYNRGISRAKVRSVALTLSVVACYFICWSPFFVCQMWAAWDENAPYS
>Protost_Lop_OctBim_tr_A0A0L8GEC8_A0A0L8GEC8_OCTBM_G_PROTEIN_RECEP_F1_2_domain_containing_protein__Fragment__OS_Octopus_bimaculoides_OX_37653_GN_OCBIM_22034840mg_PE_3_SV_1
MNQTTGRILPAMTSATLNSEADISASALLRPFLDSDCDNDCYSNNFSFMVNDSYEYNNGDNMLKDNLSKAVNGHELTNESKIGLIFLYSTTTILAITGNIIVILVFTVGKWSRTDLRPFLINLAIADLVMAIFCMPFTFTYVLLETWIFSKPVCPMVLFVQMVAVTASVSTNMAIGIDRFLAVAFPLRSRLTSARSKCIILPIWIASVMLASVNLFVGRAFDLKVPPKGGGLPNLTITKCEEVWPNATPRRVFTLFVLTITYLLPMLILGVTYSIIGVILWRRTAPGNADRVRDSQQLRSKRKVSLT
>Protost_Lop_OctBim_tr_A0A0L8HWJ6_A0A0L8HWJ6_OCTBM_G_PROTEIN_RECEP_F1_2_domain_containing_protein__Fragment__OS_Octopus_bimaculoides_OX_37653_GN_OCBIM_22004072mg_PE_3_SV_1
DLLNGFLGVLPELVWKFTVVWYGGPVLCKIIPFIRAVITLLSTFILVSLSIDRLHAIARPMRFSQSSRLSKLLVTSAWVFAVILPTPLMIFTEQIDICIDNYQCWMNLPKYMWKIYFTIVSFVALFIPALLILFCYVTIIYIIWQNGKNEWKLRAVGNHSWRNGGDGKREESITSNSGHRFEYDTHYSRKTHIPQARIRTIKMTFLIVLGEFACDFDCDCIKFSQYC
>Protost_Lop_OctBim_tr_A0A0L8HMQ0_A0A0L8HMQ0_OCTBM_G_PROTEIN_RECEP_F1_2_domain_containing_protein_OS_Octopus_bimaculoides_OX_37653_GN_OCBIM_22011999mg_PE_4_SV_1
MASVSDIDEMMFDLYNGSLGNFTHVFEDYADDMAMLFDWNDIALVSLYTIVFVISIIGNISILLLIGLTRKLRNITNMLLSNMAVADLAVTVVCIPIAVSQSIYKVWMFGEAMCKFAGFLQGLAVVASIFTISILSLDRLLAIKYPMIFRRLCTTRIAVRLTIFIWLSSVCIMSPMLHVKKLTSFPIPNKTLYFCHEIWASLKQRILYDLCLFLIIYIFPGIITTTSYSLIGWRLLTEDSHLKRKDSSVSKGISNNVMSGRRRVAKMLIVLAALFLFCWSPYHIINVYLDFELTQSKNFTHILSYTILLGHFNSALNPILYFYGSKTFRRAALRIIRCQKVRSTLRGPVHVVVRYTKKNEGNIGIQQNPVVKVLSRSYSSSRSSSSFLYSRSSSIKSPTHRENMKELNSIQKRYDSVSWSKRPIWSNDDPIIDTKYACADYTHRSTAMCQRVIAKHRREILQHSLSIPTTINEESIRSCSCSPTMNAASNNASSEN
>Protost_Lop_OctBim_tr_A0A0L8GTV7_A0A0L8GTV7_OCTBM_G_PROTEIN_RECEP_F1_2_domain_containing_protein_OS_Octopus_bimaculoides_OX_37653_GN_OCBIM_22027923mg_PE_4_SV_1
MNQSECIDLNSNDTSLESPWNLPATVILSIVSIILMVCIIVGNFLVITVILRHKGMRTRTNLFLLNLALADLLVGTLMAPFTLITIISGKWIFGERFCNVNGFMNALCYITSCHTLMYISVHKYFSITRPFSRFITISRIFIMVAAAWIWAIFCATMTITGLTSVCFKYGTSQCGPLYPNERKSYIHHTIIQVTVILIPLSVMAFTYISMYREIRAHTKRLQQNTRLRKDTILAQQKKVIFTLFIVLACFVLCWMPYHIYSMYVSLNKSTRNFNPIMNPIVYLFAYLNSACNPIIYALRSEAFRKGYQEILCMKKEVIFSEDTIHENSSPHMFRLFNSLKTAGNGNKPRQGSVASIQSINSIPVNQINLKGSSVIKKDGSVVIMKDGKIVCVRQNRSNKKLSDSSNSSSFEEKRPSLASVPSGSAFKFNIGDFSTLDEYSEEIDDSDSLNTSDSFGQLKDAQHNKKFSLDSIGENESEDQVFICPDAEQNSYKEGSGRQRLRFNLEGDMSQTNHDVDDRDSGSLREAISQSLSSENTAPDSTTSNGYLH
>Protost_Lop_OctBim_tr_A0A0L8IAA2_A0A0L8IAA2_OCTBM_G_PROTEIN_RECEP_F1_2_domain_containing_protein_OS_Octopus_bimaculoides_OX_37653_GN_OCBIM_22025880mg_PE_3_SV_1
MGLINKTSLNLSSNFTYDSSEGDFYDDFYPTHREITPKQIVVPILFGFVFVIGIVGNGTLIYTVLRNRKMRVVPNIYIVSLSCGDLLLILISVPFNSLVFILPEWPFGEVMCKINEYLQTVSLGVSVFTLTALSADRYIAIVDPMAKHKSRLIVRAVTTAGCLWVVALLLAIPDLSSSTVIQGSHNVTLYSARVCVLYPTVDVNGHLPMWYPRMMIMLKFFVFFMIPLIIIGIFYVLMARILILSAKQIPGDSNGKASYKKQIETRMKVAKAVLSFVVLFAICWLPRHIYLFWYFYFDEEFIPFWMMFKIVSFCMAFINSCVNPFALYFLSNQFRKYYNRYLFCWCTPKPYDVLNTPGSSVMYNFQSTVNSTTTYMHSQTAC
>Protost_Lop_OctBim_tr_A0A0L8I537_A0A0L8I537_OCTBM_G_PROTEIN_RECEP_F1_2_domain_containing_protein_OS_Octopus_bimaculoides_OX_37653_GN_OCBIM_22036231mg_PE_3_SV_1
METPLPDTTTFHNESAVGKQISLSLQITFGITYGIIAIITLVGNLLVLIAVLKFQRLQIPTNYFVCSLAFADVTVAILVLPLSLIYDLTGGEWWFGWVFCYFWRSCDVMCCTASILHLCCISLDRYWAITKPFAYTMKMSKGRVACMIITVWFCSVCISFIPFYLGWFTDDPDTLYTDTGKCDLTVNKIYAVLSAMTSFYIPFIVMVFSYAAILRIAKIQANAIKKSIPRHSYTGGGGPEKYESAASDRKALRTLGIIMGVFIVSWLPFFLMYIIMPFCSECEISPLAISVITWLGYGNSCMNPVIYAFMNRDFRLAFKKLLTCSVS
>Protost_Lop_OctBim_tr_A0A0L8FIS6_A0A0L8FIS6_OCTBM_G_PROTEIN_RECEP_F1_2_domain_containing_protein_OS_Octopus_bimaculoides_OX_37653_GN_OCBIM_22019575mg_PE_3_SV_1
MFLNSNLTSDVSLRNVILGLNLNVSSSSVTANINSGNNSISSSHVNSSNGSHNSSNTNSNNSHSTLFLNGEGVSGNQFWQDDSSLMTLRIGFTAFAVLCIFVASLAGNLFVCLVFYKRPSLLTISNRFILNLTCCNILNTMFVMPFVFVTTITQEWVFKGIWCQSTGFLMNLIFAASTLTLVVISIDRYCAVISPLHYNMRITTHRATMMIIGVWLLAIVASLPPLVGWNHFEYQPEKYSCTVLWRSPHYSDRTYTLFLSLICFVTPLMVMLWVYVVIFRAAKDNSERARRNSVIPTNGEEQSQTPLRCSRRRSSTAPIILSRKLSTSSRTSSLLWHRDEWKAAITSMLVVSTFVVCWLPYFVIIVLESSVLLKSEDIHPFLQGAAIFLALSSCAFNPLVYVFRSKVARQELVSILHPRRSHPALTRGNSNGAETGASLPKRGPDTGQKDAPPPNISELCQPQLAQLTETTLSSTETTNNPNSAL
>Protost_Lop_OctBim_tr_A0A0L8HHY3_A0A0L8HHY3_OCTBM_G_PROTEIN_RECEP_F1_2_domain_containing_protein_OS_Octopus_bimaculoides_OX_37653_GN_OCBIM_22014186mg_PE_3_SV_1
MNISGNITFNNSISSFCLPGSTVKQKDISRLVHMFQAPSPAPVIAIHEIVLKISLYVVAFIMDIVGNVLVMLIIYLNKRMHCTTNYLIMNLAISDILVGLFCMWVHIGNQITPEWPFGDLVCKVNTFIQVIAVTLSVLSLTTISADRFMAIVFPLRSRMSSTKASIVISMIWFISISVAAPQLIVRQQSEFTWADRHEIYCDEVWPTVYINTKCETDQPVRKIYYIIFILVLYFIPILVMIVAYSIIVLTLMKRKAPGVAILSTTLAQEKSKRKVIKMLIIVLIVFILCWSPQQILLLWGLFRSKKQVRIYIYIFGYH
>Protost_Lop_OctBim_tr_A0A0L8H201_A0A0L8H201_OCTBM_G_PROTEIN_RECEP_F1_2_domain_containing_protein_OS_Octopus_bimaculoides_OX_37653_GN_OCBIM_22024767mg_PE_3_SV_1
MTSLYSVDDNHPSTLIMSLCQNKSLLTMMDYGETSNNTNSNHNSSDSNCMNNSHTSIDNSNSDNNTSGNSNNNNNTNNNNRLEMMIVPTIYAVAIVGGCIANGALITLLCKNRRQKYNSTGILVLNLAIADLLFLLFWVPFHTIIYTLSIWPFGDFMCRFIHYMQFSSMFANVFTLTAMAVNRYVAIRFPIWTRLRRNHKDVVIISLVIWIVALCLGIPSSLIYTTVEYQGNFYCTDSFQDKRHLRPTFFLLNFLIGYVIPLSTILILSTLTVCNMWNSTNMEGINAAESLRNKRRATKIVISLVLVFACMWFPYHLFWIWVNYFHDSFEWSYAFYYFQVFAYLLAFTNSALNPLVYAFCSETFRKKLCIWSKRKQDHSLLSHSRLTNYSIRSIPQNTQEIPMDKISL
>Protost_Lop_OctBim_tr_A0A0L8FVS8_A0A0L8FVS8_OCTBM_G_PROTEIN_RECEP_F1_2_domain_containing_protein_OS_Octopus_bimaculoides_OX_37653_GN_OCBIM_22006542mg_PE_3_SV_1
MIFVLVYGLVVLVAVGGNVLVCHIILICQRMRTATNLFLLNLAISDILMAILCIPLTFVSTVMLNYWPFGNVMCPVVTYIQAVSVFLSAFTLVAMSMDRYVAVLHPLRPKLTNTQAVKIIAVTWVLAMAAPLPTAIVSRVLNEKSDGNESDAFNGLCQEIWEHDYQRQSYSMVIMFLQYFIPLIVLIFTYARIGYIVWIKSPPGEAVRNRDERMAASKRKKIVQLFVCLFFFILSWIPYKLYIRKTIHQEEEEEQQQQQQDDDDDDDDDDDDDDDEEEEVVVVVVVVVVVVIVVVVVVVVVGGGGGGSWKNPEKANA
>Protost_Lop_OctBim_tr_A0A0L8G5R8_A0A0L8G5R8_OCTBM_G_PROTEIN_RECEP_F1_2_domain_containing_protein_OS_Octopus_bimaculoides_OX_37653_GN_OCBIM_22039826mg_PE_3_SV_1
MAASVPVNVSLQELNDDRFLVGIPAVIYIGILMFIGTIGNIIVCYIFCFRMRKTTTNCFIITLGIFDLLCCSIGMPTEFLDLRYPYMFPSGLLCKMLRFITFLTNGASSLILLVISIDRYRRVCHPLKVQISPKMARKISALMTIIAAILTWPTVVIYGIRTTPTPVSTMNGSDCSVADNMKSTIYPSLYYFIILGIILMSFVFMLTNYTLIWRQVWRRSHGQIPGENTAHEDPNQSNRRLTKSRAMGKTNLTVFLVTLLFILSFMPGLSVRIIESIKKFSKTTHPTISSIKKLVLRSYFLSNALNPVIYGFFNDSFRNEVRFLIGKVKKVCCGKEDTKLPSVTNSVNMSGRIS
>Deutero_Urochord_tr_B5UA19_B5UA19_CIOIN_G_PROTEIN_RECEP_F1_2_domain_containing_protein_OS_CioInt
MTSSIPLLAMHRVRNGTALQRQIRITELYIIATVFILGLIGNSCVLVALWQRYSKHTRMHILIFHLAVADLIVVLFEMLPEWIIRFGFGFFASDAMCKFVKYMQILGMYGSTYVLLCAAFDRYRAIRYPMQSFQLTAKRVHTSVLIAWGVSAFLSTPQLFLFEKPETRNMCRMKRFPSAAFDQAYTTWYFFVIMFIPTCFLIYLYGMIAVLIMRNLKQKNKAGSSTSPVRQGGNFAPRASSTAGISRAKIKTVQMTLVIVITYVVLWTPFFTVQMLAAWGAINEDHIAASCIKLLASLNSCTNPWIYMAFSGNLLGDIKRFILCQKKKKSSFTNKSRQGDTGKKTRNYSAFDPTTKETDMTATTNMELSVAKPKARNANNKKKYQTSELSDIASSGLMENESEN
>Deutero_Urochord_tr_D2KZ69_D2KZ69_CIOIN_G_PROTEIN_RECEP_F1_2_domain_containing_protein_OS_CioInt
MMTSPTMTSNITGCNVTSTYSPEFIIDNQYDCDAMFESFLSSQRLVFDSYHLTRIWVTWVIFFISLAGNLTVLVSVTVMRKTQSYSHCQLIMTHLSLANLAFTLFILPMDAIWNYTLEWLAGDVMCRVMNSLKQFAMYISSAMIMVMGVDRVTGLLRPVSANQQRRRIVKFLTVAWVFSFINSIPPSVMFSAGPYWPMRCECPNHYVVQCVDFHLIKKGREIFYIYSMFISFFIPLYCIIICYLIIAFSIAKMAKRAKATELQSSGFRPPSSRKSLARRSLQRAKKISQLVTGLITITFVICWGPYYVVGLMHWFNEQRIERLPEGIMLMSLYLNPCLHPFITVCLMKEIRENICRKPNCSLATPRFLLNETDRTQLSTATKREKRNRIIVSKFKKDSNKVTLIDEQPRDV
>Deutero_Urochord_tr_F6SEF7_F6SEF7_CIOIN_G_PROTEIN_RECEP_F1_2_domain_containing_protein_OS_CioInt
MSVQVENPFGFVNLPFNFSDGVLAGVTAHQVNVPKVVFSGLICGFGLVGNTAVMFVILVLQEYKKSVTHWYVLQLAIADSLFLLTLPFKMVEDVNGRWIYPEWMCKAKETLLFLNYYASIIFLMVMSLDRYIAVCRPFSTPLQKLRKPVSSMIITAVTWLIALLMCIPIMLYSFKVGQKGSCICTSIAPECHYLFRPRGWSVFHVYNFVVMFLIPFLIMVACYGLIIHRLSTTRMKTENMQRNPTPGSSKRITIMCAALVGCFVFCWLPFHAIHMAKIAGIKEKQAVCVTLPIIGSLLAYSNSLLNPFLYGVFGTRFAKRWLNSICKNY
>Deutero_Urochord_tr_F6SH45_F6SH45_CIOIN_Uncharacterized_protein_OS_CioInt
MATYTTPPSYINETNVTTFGYNGTSTMNFTETTYSYSLAYKVGVAFVLTLIAVVGTLGNICIIYAVCTQKKLRRLKTNYFVCNLALADLTVTSVVLPSTVANVINNNVSPLPVGACMFVGFIMPLSCVASMQNLMLISTQRLSATAVTDSNRNTSEAIKTWALVVFAWVWSTMLVLPLTTSIPTLTNSTSKTMLKYDAAAGMCAWDDVSSPRYNFALICVAFCIPLIVSGICYTVLFNRVKGKSRKMTNQMETKNATLVQRERRLLKTILIVLIVFVVSWGPYCLIVLLSTFGISDFTTNETWKRTTAWLGVSNSAFNSIIYGWRNRNFRMGYKMCLYQVIDGLTCNKYEMRRRVLRRSSKRKRQRMSDLACRSIPPNLSECTTTNKYVTRLNNSSVRSKISLSVNST
>Deutero_Urochord_tr_F6SPG6_F6SPG6_CIOIN_G_PROTEIN_RECEP_F1_2_domain_containing_protein_OS_CioInt
PNSYVTILIVLYSIIMTVGILGNLCVIVVISSSRKLWKVVNFLLLSLACSDLLLALTLPWTIIHNTSYDYTMGSGLCKAIPPLQGTAVMSSINCLVAIALERHQAIVYPTRQNIFRSHLRLMIAVALIWICSFCFQIPQIVVLDDVVWKQKTPVKPATVCCQETWAPQQSQAYSIAIIVIVYGVPLALLVLLYGRIGYFVFSRRGIENSLSAERSERSRSRRIRLNVMLVLLVTSFALLWGPYFVFQCLTVCLTSYCSPELVGYLQLVGHVNVALDPLLYAALHERVREEFIFLVRRLFRCKLQP
>Deutero_Urochord_tr_F6T1G9_F6T1G9_CIOIN_G_PROTEIN_RECEP_F1_2_domain_containing_protein_OS_CioInt
MSSNDVLVNTDAKVAFSGVICAVGLVGNFLVMFVVLVLREFRKSVTHWYVLQLAIADSLFLISLPFKMIEDINGYWMYPEWMCKGKETLLFLNYYTSVSFLMIMSIDRYIAVCHPFSDTLQRLRKPKSAIIITVTTWVAGLLICIPVMLYSFKVGIQPNCRCTDTFTDGTPESCHYHTRAYGFKVFNIFNFVVMFILPLAVMGACYGLIIFRLTSGPLKDKSESRSGTNKSSKSEKDRRRVTIMCLCLVGCFFVCWLPFHAVHIAKIVGISGQTDALCRILPVVASLLAYSNSALNPYLYSFLGGNFAQRWKQNAL
>Deutero_Urochord_tr_F6T336_F6T336_CIOIN_G_PROTEIN_RECEP_F1_2_domain_containing_protein_OS_CioInt
IPILYLAIAVIGLMANALVIYIILILKEYKKTVTNVYVVQLAIADFMFLFILPFEAATKLNGEWIYGTAWCKITESIRMLNYYTSILFLTMMSVDRYMAINHAMSSKAAKFRNTMAVGLISATIWFIGFLSVIFILIQAKVQDCKCNIEFSHKRCFITEPMETDYSYAGESGSGGFFLAFVLPLIIIILCYVYSSCTKHRKKSQKSNQTRKRVTRMVTALVSVFIICWLPYHAFNMARANDSQLTKNVCMAVHHFTLVLAYSGSMLNPFLYTFLGTNFRKRWHSAITRTRSFRPSLGSRSGAEYTHGSGRKSRRKSSGVSLNGQKTKDDNISLSNVTKHTVVPTNHVVRQEDQV
>Deutero_Urochord_tr_F6UYC8_F6UYC8_CIOIN_G_PROTEIN_RECEP_F1_2_domain_containing_protein_OS_CioInt
GSLLSPGIGRMNCSGRESFYPDVMESYPSSQIVVPIVYCIMCLIGLIGNGLVMFVIFGSKEMTKTVANIYVWNLTVADTLLLVSLPFNSTQRLLLNWPFGSGMCKIVETVKYLNYFASVFFLTAMSIDRYIAVAYVVTSGRWRTSRNTFFVCAAIWMVSLVIVIPLLIHTKIHGGNMTSMLSNRNIKWFWINFLKKINIKFVIGFVIPFIIISACYIMIIVKLQQPSGAKTRSRQAERTRRKITRMVVALVIAFFICRLPFYVWHLVLIPGVDVSPGVCHDVRDFTFCLGFINSCLNPILYTFLGHNFQERLRKSISISLHSFSFTNFTKFTTNTVSRAETAAQSKKMDTSHIEVEPIVKTTQPLYHPVREEDLILAGEKPATNGANATLLEEREK
>Deutero_Urochord_tr_F6VRB9_F6VRB9_CIOIN_G_PROTEIN_RECEP_F1_2_domain_containing_protein_OS_CioInt
MNITSTHDPSDRMVTDVTATTEDHHEDEENPFAQSPYAIFGWSVVYGLLVVVALVGNLGICWIVIRNKRMQTVTNFFLASTAFADSNVIGFNTVFNFTYALNNDWYFGKAFCHFINFVPIGAVLASILSITVISLDRFVVIMYPLRRRTSRKTAKMTIAGIWLFSLGVAFPQCFFATITTEESGTRTTCSIQWPDGVSGRMRLGYQLSFMVISYFLPLIILAVSYVAMALRLCGSNNQVGHQNETQLRRIANNKKAVRMMMLVVVVFAICWCPYHLFFLADYIVSDSYHWEKIQQVYLAVFWVAMSSSMYNPFIYCWNNSRFKESFRELFHCGGARGHRSFAFRLRQRSRGA
>Deutero_Urochord_tr_F6XIJ2_F6XIJ2_CIOIN_G_PROTEIN_RECEP_F1_2_domain_containing_protein_OS_CioInt
MATVSSLVTTTATVMDGTTMSTPITSTFDINASYHSLNSTLDPNSTYFEKWCPYYHKMLTFNTIQLTRVIITWILFLVSTCGNSFVLYCLCMRKQRLHVHVITMHLTLADLAFTFFSMPMDATWNTTMAWLGSEFLCRLCQFLKQFGMYISSLMVVVIALDRVFSILSPMSANQQRKRTKILLISAWTLSLLCAIPALFLFSLIKKQFCPDQPIFYQCVDFSPNINKQDLKPYYFFTMCVSFLIPLFFTVISYSLILCEINAMQRRDERITGRRDNNIERARMKTLVLTSLVTLSFIVLWGPYYAMGIYHWFNPRERATFPKEISVGLFVLMYFHPAVHPILYGFFMKDIRKHFLVTLMRCFKLSRIPASRRASEKFGSCQRHLPEGNPHPRAGRAASSPLLSPVTERTVLRATSVPFIDAGKCNKNNNRQEIFLQVPPTNGELSTKRCCDERV
>Deutero_Urochord_tr_F6XIM3_F6XIM3_CIOIN_G_PROTEIN_RECEP_F1_2_domain_containing_protein_OS_CioInt
MTTAAFTQTYADRIYPSTATNTFLPLCQSHDTILQTWFQFDTLHLVRVLVTWLLFCLSMAGNMFVLWSLRGSKSRHFIMFYLALSDLIYTIFVMPSDAVWNTTMEWLAGDVMCRLCQMMKQFGMYASSFMVVVIGMDRVTAILSPLTHEGQRKRGYCMVLAAWTTSLLCCIPAGALFSLLTVETCEGINVYQCVDFNIVKDRSLLRPYYFFTMCMSFLLPLICTLVSYSLIVCEISNMKERDRVLMGRRKSVNTASIQRAKNRTILMRTLITLTFLVCWGPYYGKGIYDWFQKPAIGPPAPLDTAMYIVMYLNPVLHPIVFGVFMKEIRSKFKKTSCIAGLKQKREQVRSGSVSRLSLTSYATGLTQVQDLPNGAAETTVLTGATQQVPSIDESVHTKAPE
>Deutero_Urochord_tr_F6YII5_F6YII5_CIOIN_G_PROTEIN_RECEP_F1_2_domain_containing_protein_OS_CioInt
IWEYYLKPTNAEWFVMSLYVLVFLISIIGNCLTIAFILRRKHLRTTINYFMLNLALADIMVTIICLPPTLMVDFMESWLVGQFLCKFTPYLQMAVTSVSSLSLGAIAVNRWFVVCHPLKVARTRRSAKHALLTMTSIWLFSLITLCPIIFVTELTEDFPGYKELNLLKSCGEHWTTFLHQAVFHIYYVTVCYALPLMVMAIAYTNVFRKLSYTKIPGHVSRIRTKFPFQIESKQPDRKEARRRISGKVLQRNLIQSRKRSGRIQVALVVVYFLCYSPAMVLDLIRRTSDLFTSVHRESTYFLFAIAHLLVYLNSALNPIIYNCFSVQFRKEFRLTFNCCFSSSSQRRNSVRSTAALRSLEDTKDRTSCDMML
>Deutero_Urochord_tr_F6ZHC8_F6ZHC8_CIOIN_Uncharacterized_protein_OS_CioInt
MDRALPQIRPSIPTLQPAESSFKFRCQNEKLIRSNMQGIAGIINAAKSQYTKENNNIATTATYDYTGNTSFELAGGNLEARPDGQNDDYPGLIIALYSVVFILAAVGNILVLVTLISNRRMRTVTNCFLISLSLSDLLQALVCMPISLIGQILKRFVFGSVMCKVLPYFMGISVSVSTFTLLALAIERYNAICNPLKSRGWQTKSHAYKVIAIIWTISFLIMSPFLVFSKLRYMPLVKQGKCTLACRLYFGGEQARQAWYVLQIVFLFCIPGLVMTVAYTCVCLKISEGFQFETKEKKPKKSFPMNMNVCMRRVKGESNGNGNNVNIKTEDCGNKTQPLLIVQSDDGTNRLQVPDKKSNGRQLSVRKSNRKRCDSRSLQTEGQLLAKKRIVKMLIVIVVLFFVCWTPLFIVNVWKAFDPKGARKIFSGVIEIIQLMSYISTCVNPVTYCFMNKKFREGFLKAFICCLPNRCAAAVENQPTHANMMVLSENSQSTYLTSTPRNQRRSSNRSSIKSNKNDDQQLAQKGA
>Deutero_Urochord_tr_F7BG20_F7BG20_CIOIN_G_PROTEIN_RECEP_F1_2_domain_containing_protein_OS_CioInt
MEITLAIIYAIITFVGLIANGVVFFVIFAGREIGKTVTAMYVVQLAIADSALLLTLPIFGLQKVAMNWSFGAFTCTLCHSIKFLSYYAGIFFLTAMSVDRYVAVAYSTKSHQLRTRRRTMIVCLVVWLAAGCMTIPILMYARTEKVVDRTICRLMFPGYKKVYKTWLVVDFVVGFVLPFIVITISYVMIVKRLQTSEDKIANMTGKRTISMRKRVTRMVAVLVVCFVVCWLPNHLFTLAKIRGLDLSVTPCYGIEHFLVAFSFSNAAINPILYSFLSHNFTTRFRDSVAMARRRMGRKGSMATGVHQQGGTHSGDHQVRSL
>Deutero_Urochord_tr_H2XK25_H2XK25_CIOIN_G_PROTEIN_RECEP_F1_2_domain_containing_protein_OS_CioInt
MMESEINVTSAPSTTHARFTCYGTTLVEMRGSFKIFHNSTISYESNFSQLTDKEVASICLYMIVFCMAMVGNILVVVTLALNPRMRTVTNCFLLSLAVSDLLLAVCCMPVSLVGQILKRFIFGEILCKAIPYFMAASVSVSTFTLLALSLERYSSICHPLKSRVWQTRKHAIKVICGIWISSFILVSPTLVFSNLSNIPIVKIGRCSPACRMTFPNRITNQAW
>Deutero_Urochord_tr_Q869J2_Q869J2_CIOIN_G_PROTEIN_RECEP_F1_2_domain_containing_protein_OS_CioInt
MMTSDISQGATNIDNNWTSTASVLGLNSTVNSTALPCEAHDVLIQTWFQFDTLHLVRVLVTWLLFCLSMAGNMFVLWSLRGSKSRHFIMFHLALSNLVYTIFVMPSDAVWNTTMEWLAGDVMCRLCQMMKQFGMYASSFMVVVIGADRVTGILSPLPCHSQRKRGYYMVATAWISSLICCLPAGFIFSVASIPTCEGIPIYQCIDFNVLQDVSLLRPYYFFTMCMSFLLPLICTLVSYSLIVCEISNMKERDRVLMGRRHSVNTASIQRAKNRTILMRTLITLTFLVCWGPYYGKGIYDWFIRYEDHTPPDAWDTVMYVVMYLNPVLHPIVFGVFLKEIRGKFKQRLNCARKRFFKQRDFKTVPNAQSSMNYSIASVLNRPRRMSSTSRGSFSSYATGATHLNGSSHVTINGQCSNNGSNGSIKTQPHFFGANRMAAPQQQLLLSSESAL
</seq>
<seqgroups>
name=gnrh1
type=7
size=11
hide=0
color=0;204;204;255
numbers=487;
name=GnRhBflor
type=7
size=11
hide=0
color=0;204;204;255
numbers=520;
name=bflo3
type=7
size=11
hide=0
color=255;204;0;255
numbers=518;
name=Crz4Bflo
type=7
size=11
hide=0
color=255;204;0;255
numbers=515;
name=urochord
type=0
size=11
hide=0
color=0;0;0;255
numbers=732;962;1180;1202;
name=Ambulacraria
type=0
size=11
hide=0
color=0;0;255;255
numbers=0;1;2;3;4;5;6;7;8;9;10;11;12;13;14;15;16;17;18;19;20;21;22;23;24;25;26;27;28;29;30;31;32;33;34;35;36;37;38;39;40;41;42;43;44;45;46;47;48;49;50;51;52;53;54;55;56;57;58;59;60;61;62;63;64;65;66;67;68;69;70;71;72;73;74;75;76;77;78;79;80;81;82;83;84;85;86;87;88;89;90;91;92;93;94;95;96;97;98;99;100;101;102;103;104;105;106;107;108;109;110;111;112;113;114;115;116;117;118;119;120;121;122;123;124;125;126;127;128;129;130;131;132;133;134;135;136;137;138;139;140;141;142;143;144;145;146;147;148;149;150;151;152;153;154;155;156;157;158;159;160;161;162;163;164;165;166;167;168;169;170;171;172;173;174;175;176;177;178;179;180;181;182;183;184;185;186;187;188;189;190;191;192;193;194;195;196;197;198;199;200;201;202;203;204;205;206;207;208;209;210;211;212;213;214;215;216;217;218;219;220;221;222;223;224;225;226;227;228;229;230;231;232;233;234;235;236;237;238;239;240;241;242;243;244;245;246;247;248;249;250;251;252;253;254;255;256;257;258;259;260;261;262;263;264;265;266;267;268;269;270;271;272;273;274;275;276;277;278;279;280;281;282;283;284;285;286;287;288;289;290;291;292;293;294;295;296;297;298;299;300;301;302;303;304;305;306;307;308;309;310;311;312;313;314;315;316;317;318;319;320;321;322;323;324;325;326;327;328;329;330;
name=cephalochordate
type=0
size=11
hide=0
color=204;0;204;255
numbers=331;332;333;334;335;336;337;338;339;340;341;342;343;344;345;346;347;348;349;350;351;352;353;354;355;356;357;358;359;360;361;362;363;364;365;366;367;368;369;370;371;372;373;374;375;376;377;378;379;380;381;382;383;384;385;386;387;388;389;390;391;392;393;394;395;396;397;398;399;400;401;402;403;404;405;406;407;408;409;410;411;412;413;414;415;416;417;418;419;420;421;422;423;424;425;426;427;428;429;430;431;432;433;434;435;436;437;438;439;440;441;442;443;444;445;446;447;448;449;450;451;452;453;454;455;456;457;458;459;460;461;462;463;464;465;466;467;468;469;470;471;472;473;474;475;476;477;478;479;480;481;482;483;484;485;486;487;488;489;490;491;492;493;494;495;496;497;498;499;500;501;502;503;504;505;506;507;508;509;510;511;512;513;514;515;516;517;518;519;520;521;522;523;524;525;526;527;528;529;530;531;532;533;534;535;536;537;538;539;540;541;542;543;544;545;546;547;548;549;550;551;552;553;554;555;556;557;558;559;560;561;562;563;564;565;566;567;568;569;570;571;572;573;574;575;576;577;578;579;580;581;582;583;584;585;586;587;588;589;590;591;592;593;594;595;596;597;598;599;600;601;602;603;604;605;606;607;608;609;610;611;612;613;614;615;616;617;618;619;620;621;622;623;624;625;626;627;628;629;630;631;632;633;634;635;636;637;638;639;640;641;642;643;644;645;646;
name=cnidaria
type=0
size=11
hide=0
color=153;153;0;255
numbers=1303;1304;1305;1306;1307;1308;1309;1310;1311;1312;1313;1314;1315;1316;1317;1318;1319;1320;1321;1322;1323;1324;1325;
name=Lophotrocozoa
type=0
size=11
hide=0
color=255;0;0;255
numbers=1514;1515;1516;1517;1518;1519;1520;1521;1522;1523;1524;1525;1526;1527;1528;1529;1530;1531;1532;1533;1534;1535;1536;1537;1538;1539;1540;1541;1542;1543;1544;1545;1546;1547;1548;1549;1550;1551;1552;1553;1554;1555;1556;1557;1558;1559;1560;1561;1562;1563;1564;1565;1566;1567;1568;1569;1570;1571;1572;1573;1574;1575;1576;1577;1578;1579;1580;1581;1582;1583;1584;1585;1586;1587;1588;1589;1590;1591;1592;1593;1594;1595;1596;1597;1598;1599;1600;1601;1602;1603;1604;1605;1606;1607;1608;1609;1610;1611;1612;1613;1614;1615;1616;1617;1618;1619;
name=urochordate
type=0
size=11
hide=0
color=0;0;0;255
numbers=1620;1622;1623;1624;1625;1626;1627;1628;1631;1632;1633;1634;
name=ecdysozoa
type=0
size=11
hide=0
color=0;204;51;255
numbers=1326;1327;1328;1329;1330;1331;1332;1333;1334;1335;1336;1337;1338;1339;1340;1341;1342;1343;1344;1345;1346;1347;1348;1349;1350;1351;1352;1353;1354;1355;1356;1357;1358;1359;1360;1361;1362;1363;1364;1365;1366;1367;1368;1369;1370;1371;1372;1373;1374;1375;1376;1377;1378;1379;1380;1381;1382;1383;1384;1385;1386;1387;1388;1389;1390;1391;1392;1393;1394;1395;1396;1397;1398;1399;1400;1401;1402;1403;1404;1405;1406;1407;1408;1409;1410;1411;1412;1413;1414;1415;1416;1417;1418;1419;1420;1421;1422;1423;1424;1425;1426;1427;1428;1429;1430;1431;1432;1433;1434;1435;1436;1437;1438;1439;1440;1441;1442;1443;1444;1445;1446;1447;1448;1449;1450;1451;1452;1453;1454;1455;1456;1457;1458;1459;1460;1461;1462;1463;1464;1465;1466;1467;1468;1469;1470;1471;1472;1473;1474;1475;1476;1477;1478;1479;1480;1481;1482;1483;1484;1485;1486;1487;1488;1489;1490;1491;1492;1493;1494;1495;1496;1497;1498;1499;1500;1501;1502;1503;1504;1505;1506;1507;1508;1509;1510;1511;1512;1513;
name=chordate
type=0
size=11
hide=0
color=102;102;102;255
numbers=647;648;649;650;651;652;653;654;655;656;657;658;659;660;661;662;663;664;665;666;667;668;669;670;671;672;673;674;675;676;677;678;679;680;681;682;683;684;685;686;687;688;689;690;691;692;693;694;695;696;697;698;699;700;701;702;703;704;705;706;707;708;709;710;711;712;713;714;715;716;717;718;719;720;721;722;723;724;725;726;727;728;729;730;731;732;733;734;735;736;737;738;739;740;741;742;743;744;745;746;747;748;749;750;751;752;753;754;755;756;757;758;759;760;761;762;763;764;765;766;767;768;769;770;771;772;773;774;775;776;777;778;779;780;781;782;783;784;785;786;787;788;789;790;791;792;793;794;795;796;797;798;799;800;801;802;803;804;805;806;807;808;809;810;811;812;813;814;815;816;817;818;819;820;821;822;823;824;825;826;827;828;829;830;831;832;833;834;835;836;837;838;839;840;841;842;843;844;845;846;847;848;849;850;851;852;853;854;855;856;857;858;859;860;861;862;863;864;865;866;867;868;869;870;871;872;873;874;875;876;877;878;879;880;881;882;883;884;885;886;887;888;889;890;891;892;893;894;895;896;897;898;899;900;901;902;903;904;905;906;907;908;909;910;911;912;913;914;915;916;917;918;919;920;921;922;923;924;925;926;927;928;929;930;931;932;933;934;935;936;937;938;939;940;941;942;943;944;945;946;947;948;949;950;951;952;953;954;955;956;957;958;959;960;961;962;963;964;965;966;967;968;969;970;971;972;973;974;975;976;977;978;979;980;981;982;983;984;985;986;987;988;989;990;991;992;993;994;995;996;997;998;999;1000;1001;1002;1003;1004;1005;1006;1007;1008;1009;1010;1011;1012;1013;1014;1015;1016;1017;1018;1019;1020;1021;1022;1023;1024;1025;1026;1027;1028;1029;1030;1031;1032;1033;1034;1035;1036;1037;1038;1039;1040;1041;1042;1043;1044;1045;1046;1047;1048;1049;1050;1051;1052;1053;1054;1055;1056;1057;1058;1059;1060;1061;1062;1063;1064;1065;1066;1067;1068;1069;1070;1071;1072;1073;1074;1075;1076;1077;1078;1079;1080;1081;1082;1083;1084;1085;1086;1087;1088;1089;1090;1091;1092;1093;1094;1095;1096;1097;1098;1099;1100;1101;1102;1103;1104;1105;1106;1107;1108;1109;1110;1111;1112;1113;1114;1115;1116;1117;1118;1119;1120;1121;1122;1123;1124;1125;1126;1127;1128;1129;1130;1131;1132;1133;1134;1135;1136;1137;1138;1139;1140;1141;1142;1143;1144;1145;1146;1147;1148;1149;1150;1151;1152;1153;1154;1155;1156;1157;1158;1159;1160;1161;1162;1163;1164;1165;1166;1167;1168;1169;1170;1171;1172;1173;1174;1175;1176;1177;1178;1179;1180;1181;1182;1183;1184;1185;1186;1187;1188;1189;1190;1191;1192;1193;1194;1195;1196;1197;1198;1199;1200;1201;1202;1203;1204;1205;1206;1207;1208;1209;1210;1211;1212;1213;1214;1215;1216;1217;1218;1219;1220;1221;1222;1223;1224;1225;1226;1227;1228;1229;1230;1231;1232;1233;1234;1235;1236;1237;1238;1239;1240;1241;1242;1243;1244;1245;1246;1247;1248;1249;1250;1251;1252;1253;1254;1255;1256;1257;1258;1259;1260;1261;1262;1263;1264;1265;1266;1267;1268;1269;1270;1271;1272;1273;1274;1275;1276;1277;1278;1279;1280;1281;1282;1283;1284;1285;1286;1287;1288;1289;1290;1291;1292;1293;1294;1295;1296;1297;1298;1299;1300;1301;1302;
name=lopho
type=0
size=11
hide=0
color=255;0;0;255
numbers=1621;
name=ecdyzz
type=0
size=11
hide=0
color=0;204;51;255
numbers=1629;1630;1635;
</seqgroups>
<pos>
0 126.25465 -56.657364 0.0
1 286.8593 -163.12381 0.0
2 -277.3604 -171.4444 0.0
3 180.73628 77.84043 0.0
4 179.91591 89.221016 0.0
5 193.3836 79.68678 0.0
6 193.26299 90.32468 0.0
7 299.12375 -52.028725 0.0
8 210.80458 -72.03119 0.0
9 226.46817 -85.02532 0.0
10 217.21518 -79.51128 0.0
11 -215.88947 -206.85893 0.0
12 -214.90836 -217.56918 0.0
13 -207.22623 180.59808 0.0
14 -98.570656 104.42957 0.0
15 -264.69366 -201.6304 0.0
16 -103.20861 186.56615 0.0
17 194.71196 267.1219 0.0
18 240.65436 -212.91714 0.0
19 -74.68592 5.6451764 0.0
20 76.593155 -198.26205 0.0
21 108.34994 -170.38635 0.0
22 103.81254 -168.87335 0.0
23 51.54237 -203.71889 0.0
24 122.53983 -216.20435 0.0
25 89.069984 -226.9234 0.0
26 82.34884 -211.10751 0.0
27 125.41837 -237.4084 0.0
28 -83.038315 239.23093 0.0
29 -145.09805 -61.034348 0.0
30 158.83174 -216.67964 0.0
31 200.39232 255.71191 0.0
32 134.65251 -192.14192 0.0
33 172.64502 4.1882873 0.0
34 165.32855 -3.60277 0.0
35 159.435 7.11417 0.0
36 -318.95718 92.71822 0.0
37 -48.21394 -247.50313 0.0
38 237.07481 59.010784 0.0
39 -24.710253 241.12196 0.0
40 180.32924 43.261944 0.0
41 6.140103 106.36704 0.0
42 107.843605 29.162624 0.0
43 133.40146 -15.857116 0.0
44 124.89236 -7.5244236 0.0
45 81.44135 -11.860752 0.0
46 125.32473 45.74333 0.0
47 102.174324 -316.148 0.0
48 128.43661 -157.97412 0.0
49 -264.63467 -188.88544 0.0
50 -49.70201 83.63692 0.0
51 -54.74355 118.07053 0.0
52 -196.98932 -236.10136 0.0
53 -40.65205 95.80838 0.0
54 -81.89317 101.68329 0.0
55 95.56006 -58.781082 0.0
56 109.18801 -60.53747 0.0
57 99.19927 -70.39809 0.0
58 -296.01654 149.27637 0.0
59 -74.50179 271.9079 0.0
60 -274.65253 -183.4522 0.0
61 -41.861492 -315.21945 0.0
62 -144.7347 -115.859375 0.0
63 -216.09854 -38.024918 0.0
64 -214.48027 -44.11291 0.0
65 -135.72882 26.712574 0.0
66 -136.78465 30.955276 0.0
67 -170.2247 -94.88741 0.0
68 -169.30176 -78.30627 0.0
69 -168.46252 -84.46601 0.0
70 147.95618 44.21947 0.0
71 -179.71545 -49.71518 0.0
72 -175.34312 -51.063328 0.0
73 -192.6035 -29.74713 0.0
74 -194.26947 -25.0919 0.0
75 -204.13548 -22.975147 0.0
76 -199.19868 -24.775156 0.0
77 -187.26338 -28.07005 0.0
78 -169.96835 -47.756264 0.0
79 -146.92296 39.71066 0.0
80 -142.15546 37.52989 0.0
81 -132.62871 -299.668 0.0
82 -177.46104 -181.37854 0.0
83 -46.853313 -213.14641 0.0
84 191.36678 35.067726 0.0
85 -310.56662 -112.8028 0.0
86 -280.03552 -76.06636 0.0
87 25.37269 112.68246 0.0
88 -58.272274 214.33711 0.0
89 -218.06097 -236.09898 0.0
90 -229.07823 -237.79591 0.0
91 188.76039 68.98829 0.0
92 252.83098 -61.98454 0.0
93 76.36419 -44.594337 0.0
94 -44.424187 249.629 0.0
95 157.33759 -223.15773 0.0
96 -226.66957 -205.77658 0.0
97 -23.97661 184.57408 0.0
98 238.54852 82.0444 0.0
99 -93.6641 133.15341 0.0
100 169.95236 192.24657 0.0
101 -22.744867 203.33058 0.0
102 -34.693172 213.00372 0.0
103 148.95181 -206.23123 0.0
104 -187.9756 -176.77771 0.0
105 -233.1392 -215.1205 0.0
106 169.28313 16.858187 0.0
107 -231.13654 -122.290054 0.0
108 -216.59341 -54.123783 0.0
109 -204.05853 -62.320576 0.0
110 -199.33884 -70.296455 0.0
111 -185.3299 -69.83926 0.0
112 -189.2853 -66.44754 0.0
113 -204.47327 -67.360725 0.0
114 -192.39384 -72.91578 0.0
115 -187.03949 -55.51081 0.0
116 -303.0631 -33.109978 0.0
117 -223.07631 -50.299023 0.0
118 -232.9191 -66.17579 0.0
119 -31.920563 224.35817 0.0
120 130.97917 -168.69739 0.0
121 -3.1323092 -69.54074 0.0
122 -109.59087 -69.2103 0.0
123 -217.75026 -89.713326 0.0
124 -21.525244 12.385963 0.0
125 -21.744473 1.1219791 0.0
126 -11.30793 120.72425 0.0
127 -288.42117 -51.88785 0.0
128 179.83224 197.23366 0.0
129 -72.870735 -198.9627 0.0
130 176.50497 209.76906 0.0
131 -259.43936 -178.14464 0.0
132 53.385887 -315.399 0.0
133 197.91748 -46.464153 0.0
134 -75.546875 88.439995 0.0
135 -85.80866 99.06943 0.0
136 -89.37493 102.59753 0.0
137 -306.18146 127.51788 0.0
138 -114.39183 -90.1284 0.0
139 -125.169815 -51.964005 0.0
140 -46.899776 243.29265 0.0
141 -76.93729 11.317916 0.0
142 -222.74529 74.672714 0.0
143 -193.2411 63.61674 0.0
144 -211.13782 68.71531 0.0
145 -206.27562 -75.4785 0.0
146 -212.11186 -82.9841 0.0
147 -185.31747 -61.004192 0.0
148 -191.10974 -61.486027 0.0
149 151.7476 -197.54813 0.0
150 -120.70911 -58.408897 0.0
151 203.1743 219.87303 0.0
152 188.58846 190.58116 0.0
153 189.94861 212.17735 0.0
154 201.20937 209.30821 0.0
155 214.0252 252.87393 0.0
156 179.47717 221.02449 0.0
157 191.00629 226.86806 0.0
158 -37.577713 193.49844 0.0
159 79.1468 -229.34058 0.0
160 89.52889 -212.89432 0.0
161 -57.63578 261.22668 0.0
162 -166.97865 6.7294674 0.0
163 -250.88338 -192.41156 0.0
164 267.8021 -197.17287 0.0
165 -240.72066 -38.541485 0.0
166 -41.292747 238.77524 0.0
167 -72.399345 240.52922 0.0
168 86.395515 -217.869 0.0
169 -70.39287 152.22316 0.0
170 -64.0103 87.32037 0.0
171 -250.21289 -46.180527 0.0
172 -57.063766 245.841 0.0
173 -65.1184 251.44313 0.0
174 -64.693665 245.4301 0.0
175 -71.856766 246.79099 0.0
176 -135.0148 208.85327 0.0
177 121.31971 -16.483585 0.0
178 40.209846 58.2174 0.0
179 27.62803 55.305206 0.0
180 170.44055 30.953005 0.0
181 199.78766 28.684431 0.0
182 133.73286 -270.47253 0.0
183 -23.786541 215.55247 0.0
184 -187.73064 -19.834932 0.0
185 -122.2586 37.877403 0.0
186 -247.25821 -73.528496 0.0
187 -249.23514 -65.8846 0.0
188 -204.72931 -37.634964 0.0
189 -23.598309 -34.72829 0.0
190 -135.56104 -147.14201 0.0
191 -119.01178 -146.77933 0.0
192 -243.71533 -58.77426 0.0
193 62.003807 -12.727481 0.0
194 -145.29485 30.617712 0.0
195 -141.98428 22.991583 0.0
196 -154.9204 33.719418 0.0
197 -207.19037 94.592575 0.0
198 127.11048 -221.30055 0.0
199 -262.7634 -46.798233 0.0
200 -237.3983 197.5238 0.0
201 -133.72101 15.843584 0.0
202 -35.888412 246.38905 0.0
203 168.36208 -206.46117 0.0
204 -291.44308 -155.8884 0.0
205 33.150486 -208.63536 0.0
206 128.50229 -195.43918 0.0
207 49.272404 -260.21567 0.0
208 -38.502777 229.35986 0.0
209 44.633156 -218.86342 0.0
210 -112.09198 168.94398 0.0
211 50.92705 -227.68457 0.0
212 -128.79915 -140.21606 0.0
213 -199.05594 -62.714798 0.0
214 -52.04503 251.93295 0.0
215 166.0952 204.03574 0.0
216 -237.89825 -186.77753 0.0
217 134.257 -178.7836 0.0
218 -198.77641 -42.168606 0.0
219 -234.80666 -199.61543 0.0
220 -194.89163 -66.707504 0.0
221 19.652338 104.28029 0.0
222 130.70415 -189.67758 0.0
223 146.54092 -193.56354 0.0
224 -54.961765 276.57666 0.0
225 -44.505 270.81262 0.0
226 -225.07663 -223.3059 0.0
227 -229.26132 -58.99829 0.0
228 193.49777 200.44118 0.0
229 -250.08807 -54.06444 0.0
230 -98.51263 -92.86512 0.0
231 -32.901764 234.35313 0.0
232 32.57487 -171.7632 0.0
233 -221.79762 -42.137478 0.0
234 -173.5884 -42.58784 0.0
235 -262.71875 -31.007683 0.0
236 -175.41771 -37.489758 0.0
237 -160.5184 -30.315733 0.0
238 -221.83734 -70.14118 0.0
239 -169.23244 -41.34152 0.0
240 -244.2871 -32.850193 0.0
241 300.61243 -11.368378 0.0
242 270.76352 -167.53749 0.0
243 -194.53098 81.83743 0.0
244 112.474396 111.17445 0.0
245 110.05054 -179.1161 0.0
246 -227.82574 -112.65007 0.0
247 19.461046 -207.50565 0.0
248 159.1377 21.054024 0.0
249 -23.812885 192.12807 0.0
250 -243.13191 -208.22401 0.0
251 89.901 -220.82379 0.0
252 -141.79805 -102.17671 0.0
253 25.027739 -315.1518 0.0
254 281.21893 -64.61944 0.0
255 -171.02994 102.76655 0.0
256 186.00542 169.46156 0.0
257 -181.2038 -36.28387 0.0
258 -71.5246 -177.8614 0.0
259 -149.3207 52.70001 0.0
260 161.42876 -209.53862 0.0
261 -247.33823 -219.29794 0.0
262 159.68027 131.50018 0.0
263 135.25052 40.24223 0.0
264 -20.332722 -292.1176 0.0
265 -180.36427 -42.713737 0.0
266 4.337654 -335.02954 0.0
267 -25.223742 -328.15207 0.0
268 -79.626656 96.680176 0.0
269 13.7305155 -317.32495 0.0
270 -199.76802 -253.8795 0.0
271 -70.71393 -113.43313 0.0
272 -186.79083 -261.6757 0.0
273 272.38104 -139.89705 0.0
274 -195.02682 -246.08777 0.0
275 -223.5742 -17.137554 0.0
276 94.091415 -8.222369 0.0
277 87.60086 -37.64328 0.0
278 -184.37088 -209.37671 0.0
279 -169.90868 -254.91475 0.0
280 116.59774 -230.22716 0.0
281 118.04787 -178.92438 0.0
282 -193.32161 -270.21176 0.0
283 260.21863 -187.30037 0.0
284 174.34763 57.352676 0.0
285 226.63605 144.20119 0.0
286 -183.25797 -250.14175 0.0
287 112.44629 -11.365192 0.0
288 -206.21138 -260.8625 0.0
289 -182.5956 -273.8445 0.0
290 -159.39462 -279.0888 0.0
291 -207.30472 -244.4458 0.0
292 -172.03378 -279.0349 0.0
293 -72.31003 107.17803 0.0
294 -100.91103 -276.72046 0.0
295 -100.240814 -264.06985 0.0
296 -176.43806 -263.07117 0.0
297 -110.45955 -269.99088 0.0
298 85.90299 -74.1076 0.0
299 -14.147306 87.80511 0.0
300 181.76918 272.86203 0.0
301 186.8587 -3.845018 0.0
302 191.4393 4.4563365 0.0
303 164.8381 289.09448 0.0
304 218.90547 115.12763 0.0
305 272.76224 -152.65234 0.0
306 -118.79345 43.115543 0.0
307 -77.84396 -170.27382 0.0
308 -121.64329 -305.28912 0.0
309 -80.896736 -116.62545 0.0
310 -76.03935 96.57415 0.0
311 -164.91661 -267.56735 0.0
312 -64.04824 134.4698 0.0
313 -56.985817 106.2972 0.0
314 -215.0779 -249.82826 0.0
315 -155.2239 -265.04184 0.0
316 -253.06133 -209.60619 0.0
317 -236.56209 -227.39696 0.0
318 -117.67152 30.204948 0.0
319 -144.35127 -127.32259 0.0
320 -194.42665 -210.16792 0.0
321 220.4624 52.07271 0.0
322 10.714881 90.268135 0.0
323 173.27275 280.06815 0.0
324 97.18518 57.45109 0.0
325 108.330696 -157.79678 0.0
326 -206.73715 -234.00797 0.0
327 -61.496574 106.92011 0.0
328 246.46538 47.467236 0.0
329 244.61368 56.544327 0.0
330 257.6548 38.782124 0.0
331 53.33042 -248.81248 0.0
332 -133.9243 -52.1485 0.0
333 -131.26959 -47.543213 0.0
334 -12.421186 138.22313 0.0
335 -15.89028 142.20737 0.0
336 -194.6002 261.01086 0.0
337 290.08054 155.14607 0.0
338 259.73737 99.873726 0.0
339 -94.249405 -220.48877 0.0
340 -82.08655 -204.52834 0.0
341 0.25313294 -233.13551 0.0
342 -63.463276 144.72675 0.0
343 279.3331 143.63069 0.0
344 -15.741836 109.768814 0.0
345 80.206764 -184.30765 0.0
346 155.57812 -192.8491 0.0
347 -230.92668 79.26667 0.0
348 140.28136 -215.21777 0.0
349 -123.92346 -205.74432 0.0
350 -102.41733 -169.83463 0.0
351 -20.860712 98.073456 0.0
352 -81.41439 117.67464 0.0
353 246.78189 -53.053368 0.0
354 230.13206 -63.728886 0.0
355 -66.749214 212.47644 0.0
356 -80.28608 218.3831 0.0
357 -63.705765 237.36565 0.0
358 115.09892 -198.0063 0.0
359 -69.32039 -251.64487 0.0
360 -67.01451 229.27725 0.0
361 -45.16308 142.95522 0.0
362 -21.379105 136.35986 0.0
363 -31.931728 119.57397 0.0
364 -62.469173 128.0553 0.0
365 -23.436678 111.290535 0.0
366 -38.893925 142.10538 0.0
367 -29.173409 140.83669 0.0
368 -23.530712 130.18813 0.0
369 -33.95455 134.68767 0.0
370 -57.39432 122.5202 0.0
371 -119.127335 -222.65193 0.0
372 44.549965 -225.98586 0.0
373 -73.621735 223.49617 0.0
374 -29.901312 199.27707 0.0
375 -116.08794 135.18932 0.0
376 27.612667 -183.0176 0.0
377 -209.83055 22.49341 0.0
378 -197.26585 -1.3354948 0.0
379 93.71129 -190.83456 0.0
380 -228.00475 32.663773 0.0
381 -49.93729 108.764046 0.0
382 -133.02931 -187.37813 0.0
383 -88.60766 -181.96046 0.0
384 138.52301 -227.42642 0.0
385 -13.899581 -145.28905 0.0
386 -61.588795 219.43642 0.0
387 -114.34822 -190.11621 0.0
388 -3.0004754 100.21253 0.0
389 -6.1736155 93.12186 0.0
390 -219.06116 38.736977 0.0
391 -207.62692 12.271181 0.0
392 -245.57793 105.71976 0.0
393 227.88966 5.980032 0.0
394 -133.15619 70.20596 0.0
395 -181.7786 118.47596 0.0
396 -4.629047 -170.72461 0.0
397 -4.681285 -200.9211 0.0
398 -53.34629 143.58102 0.0
399 -57.85624 144.03282 0.0
400 -39.726776 149.59694 0.0
401 277.62823 106.37938 0.0
402 206.69724 -25.429451 0.0
403 193.11255 -22.974672 0.0
404 169.32497 -29.125765 0.0
405 184.72316 -28.783785 0.0
406 1.4316503 -212.01794 0.0
407 -200.27525 32.548584 0.0
408 213.53778 16.162758 0.0
409 58.51278 -87.23977 0.0
410 -130.96388 -203.22636 0.0
411 -19.853975 85.16449 0.0
412 -11.455839 98.70243 0.0
413 199.53592 18.751902 0.0
414 -242.97644 217.5652 0.0
415 38.626102 -228.89711 0.0
416 71.947044 -218.73198 0.0
417 45.75071 -242.19283 0.0
418 43.14971 -248.50385 0.0
419 -206.6438 33.25784 0.0
420 -222.08057 19.950035 0.0
421 -160.32426 15.561611 0.0
422 -188.1123 35.974796 0.0
423 -27.467213 -158.69383 0.0
424 -152.13914 0.78902775 0.0
425 -36.53211 189.0354 0.0
426 -171.12068 28.99484 0.0
427 -243.24384 56.555435 0.0
428 -251.80269 51.12834 0.0
429 46.538948 -35.640526 0.0
430 -204.37682 26.41184 0.0
431 33.26005 -21.278627 0.0
432 48.397526 -21.409372 0.0
433 -61.636913 225.1696 0.0
434 -34.118736 144.39726 0.0
435 -29.753235 189.89761 0.0
436 -105.380684 192.86679 0.0
437 -178.45114 245.24202 0.0
438 -159.53615 271.7141 0.0
439 -88.87975 -198.40485 0.0
440 -173.38449 7.39751 0.0
441 -251.16142 34.95561 0.0
442 -170.15291 -8.430419 0.0
443 267.70425 68.29822 0.0
444 270.31216 59.691147 0.0
445 268.34943 75.720695 0.0
446 120.26038 75.94046 0.0
447 -274.39075 44.456444 0.0
448 -213.83893 32.994152 0.0
449 -214.63852 8.433397 0.0
450 -187.84824 2.069834 0.0
451 -280.82556 31.533897 0.0
452 -300.83032 31.047527 0.0
453 -220.81116 10.299138 0.0
454 -197.25545 -36.515125 0.0
455 -295.1667 -40.09848 0.0
456 -248.30476 22.210876 0.0
457 -293.86145 -22.532228 0.0
458 -194.074 25.41492 0.0
459 -8.579811 113.11898 0.0
460 -206.94525 47.19536 0.0
461 -176.85162 -12.543408 0.0
462 -199.7696 11.893567 0.0
463 -236.64914 39.202583 0.0
464 -208.54988 -3.2169514 0.0
465 -44.26568 -27.033815 0.0
466 -235.13135 28.344482 0.0
467 -147.81137 16.12773 0.0
468 -38.999866 -170.75868 0.0
469 -97.30157 -185.48773 0.0
470 -110.622925 217.63228 0.0
471 -6.9645343 -254.17937 0.0
472 -202.54091 245.06865 0.0
473 -115.68846 -170.9509 0.0
474 -189.06923 -198.85548 0.0
475 -197.84006 4.790097 0.0
476 -150.30844 30.922169 0.0
477 -278.27475 69.983055 0.0
478 -174.16077 23.131445 0.0
479 -226.08826 98.52875 0.0
480 62.446865 -43.944378 0.0
481 -123.72158 -167.64297 0.0
482 120.03755 -159.04349 0.0
483 260.16104 -14.693958 0.0
484 259.805 -39.86565 0.0
485 -108.77226 236.41418 0.0
486 220.61703 5.236555 0.0
487 261.99484 59.510536 0.0
488 -107.14654 -180.04291 0.0
489 -122.24486 -184.4395 0.0
490 -218.13696 233.65279 0.0
491 -129.62065 -171.96333 0.0
492 -22.228765 -199.56165 0.0
493 -39.669647 215.8949 0.0
494 -115.500015 230.21301 0.0
495 -153.61203 243.21294 0.0
496 -20.35342 118.20786 0.0
497 -149.57275 258.61627 0.0
498 298.62344 -0.52254367 0.0
499 9.539972 -57.337097 0.0
500 256.72562 -22.346056 0.0
501 -136.93213 3.4696834 0.0
502 233.5866 -54.03003 0.0
503 240.66908 -94.13561 0.0
504 299.3652 -141.44841 0.0
505 -86.34142 -211.77686 0.0
506 -92.0881 -237.58928 0.0
507 60.18013 -242.96416 0.0
508 269.8475 101.31415 0.0
509 -166.64297 17.078785 0.0
510 -125.713905 -215.87448 0.0
511 -49.046215 222.37514 0.0
512 -267.8621 118.44773 0.0
513 -149.25488 86.06143 0.0
514 -7.2985806 86.95696 0.0
515 250.99814 102.62744 0.0
516 -45.395947 219.3228 0.0
517 216.3918 24.441418 0.0
518 272.7461 113.36525 0.0
519 285.66318 108.25642 0.0
520 272.43207 53.05847 0.0
521 183.27356 29.28883 0.0
522 -193.61055 43.84795 0.0
523 -187.80609 43.37713 0.0
524 -194.9066 19.339874 0.0
525 -113.868774 201.37932 0.0
526 -190.99911 9.9277115 0.0
527 -187.22354 12.353892 0.0
528 -161.06221 -3.7620907 0.0
529 -163.96194 -9.643256 0.0
530 -178.39256 5.075573 0.0
531 -169.65738 11.484561 0.0
532 -178.38057 -8.112733 0.0
533 -182.48048 -8.176671 0.0
534 -154.49431 21.858406 0.0
535 -143.12111 12.211136 0.0
536 -171.70296 -15.494313 0.0
537 -195.53885 -5.840608 0.0
538 -192.94498 4.2568965 0.0
539 -152.95822 -5.6103964 0.0
540 -171.95993 15.866495 0.0
541 -320.5665 -52.967476 0.0
542 -54.38403 218.68697 0.0
543 -286.61343 60.901466 0.0
544 -227.13286 41.07656 0.0
545 -30.325306 129.03384 0.0
546 -227.38681 -35.76008 0.0
547 -153.66185 16.14862 0.0
548 -158.53093 -7.40916 0.0
549 -165.08092 -4.5391517 0.0
550 -56.017082 -17.606726 0.0
551 124.49095 94.747 0.0
552 -201.66405 42.56164 0.0
553 -188.21901 -11.020439 0.0
554 -208.8239 5.21253 0.0
555 -202.45227 -31.40315 0.0
556 -207.2948 -29.884525 0.0
557 -121.598854 -197.06496 0.0
558 131.04456 9.089315 0.0
559 88.114586 -189.27325 0.0
560 -81.89568 -185.29074 0.0
561 -84.475136 -191.83493 0.0
562 88.21329 -207.18874 0.0
563 140.40485 -187.14285 0.0
564 141.37816 -192.18979 0.0
565 -175.86612 -196.07318 0.0
566 116.60294 -204.28152 0.0
567 118.171974 -209.42859 0.0
568 143.2085 -224.8872 0.0
569 149.30956 -187.2624 0.0
570 -129.42915 -42.155567 0.0
571 8.779154 -218.91827 0.0
572 12.5640955 -211.3005 0.0
573 207.49185 -16.548803 0.0
574 197.48767 -32.586258 0.0
575 174.99298 -21.912556 0.0
576 179.63576 -38.749645 0.0
577 188.2808 -40.51276 0.0
578 -67.5775 142.94598 0.0
579 -56.240696 149.80486 0.0
580 -45.50064 149.63016 0.0
581 -30.810034 183.20807 0.0
582 -195.46439 37.04439 0.0
583 -215.02458 26.444155 0.0
584 -23.204218 146.71373 0.0
585 -129.49164 -195.14659 0.0
586 21.961832 -189.17802 0.0
587 -81.0716 123.79725 0.0
588 -194.12183 237.67561 0.0
589 -202.86261 230.13219 0.0
590 103.93027 -20.962791 0.0
591 82.09957 60.586075 0.0
592 81.58096 69.150024 0.0
593 68.722946 72.588104 0.0
594 -48.69251 213.89104 0.0
595 -42.304897 131.97214 0.0
596 -18.517 124.95165 0.0
597 -29.06876 111.62805 0.0
598 -66.39621 120.64805 0.0
599 -62.280247 119.93792 0.0
600 -35.193336 124.80789 0.0
601 -38.753628 136.51308 0.0
602 39.675278 -240.20555 0.0
603 35.159725 -234.0822 0.0
604 41.68924 -234.30469 0.0
605 47.070606 -236.4433 0.0
606 37.83664 -223.33716 0.0
607 72.127014 -223.81917 0.0
608 72.30896 -212.78874 0.0
609 3.567556 117.81136 0.0
610 -69.954414 126.18231 0.0
611 -213.91528 16.758059 0.0
612 -202.45024 17.768513 0.0
613 -162.0274 27.996391 0.0
614 -201.92404 -4.9927797 0.0
615 -221.81145 26.13145 0.0
616 -214.58292 1.1857766 0.0
617 -208.84871 39.043266 0.0
618 -51.472157 182.87666 0.0
619 -168.41899 21.99642 0.0
620 -187.84698 24.649216 0.0
621 -95.19166 -177.19312 0.0
622 -67.32236 -271.73773 0.0
623 -64.91466 -284.31863 0.0
624 -29.729708 208.81151 0.0
625 -261.67896 101.833176 0.0
626 53.17363 -236.50954 0.0
627 -108.00556 138.6287 0.0
628 -113.673836 145.22644 0.0
629 -53.43017 177.23534 0.0
630 -74.2208 216.98425 0.0
631 -71.98581 210.48463 0.0
632 -109.8452 -224.68155 0.0
633 -68.86702 220.75446 0.0
634 114.665855 -160.95474 0.0
635 -215.05595 44.81677 0.0
636 18.961275 -14.824804 0.0
637 -15.92204 131.30934 0.0
638 -140.79724 51.29609 0.0
639 -57.419945 237.18396 0.0
640 251.3252 216.70972 0.0
641 260.373 207.04967 0.0
642 270.94092 186.27959 0.0
643 267.31137 197.17076 0.0
644 -112.122345 -161.64093 0.0
645 -47.674503 93.309265 0.0
646 -115.872894 -179.343 0.0
647 223.89075 -159.88344 0.0
648 182.47449 154.7225 0.0
649 91.67328 257.08722 0.0
650 -59.065327 191.33328 0.0
651 82.6048 252.29385 0.0
652 -161.02293 -220.61414 0.0
653 174.55171 170.99715 0.0
654 153.37914 -160.01332 0.0
655 -37.44146 9.137333 0.0
656 -26.402414 123.97764 0.0
657 207.44507 -118.69837 0.0
658 -205.69225 -85.198654 0.0
659 -176.59062 -0.06090924 0.0
660 131.47495 85.189865 0.0
661 104.72549 -219.61067 0.0
662 184.6483 -158.4117 0.0
663 83.76883 -241.2387 0.0
664 188.76422 -152.21643 0.0
665 65.62129 -209.72092 0.0
666 -9.796499 287.41995 0.0
667 -160.01219 -71.1924 0.0
668 199.48222 -177.07233 0.0
669 -195.42793 -90.10007 0.0
670 135.73601 -165.2161 0.0
671 94.900475 -185.57996 0.0
672 185.7101 -165.49142 0.0
673 168.16185 -154.54245 0.0
674 -184.21414 30.295465 0.0
675 -141.68936 -45.89281 0.0
676 290.26962 -1.106784 0.0
677 162.06691 -190.66556 0.0
678 160.63188 268.09952 0.0
679 152.98387 -179.583 0.0
680 170.60004 -182.86101 0.0
681 81.5147 41.210175 0.0
682 214.74777 -134.25438 0.0
683 12.36005 -269.26324 0.0
684 195.62163 159.67294 0.0
685 -96.729454 31.366507 0.0
686 17.850386 229.0932 0.0
687 70.73489 -192.74971 0.0
688 -3.5974112 -294.32513 0.0
689 111.35854 162.179 0.0
690 -60.021313 8.643852 0.0
691 101.60996 -198.038 0.0
692 -83.19485 195.58736 0.0
693 222.1669 -138.54872 0.0
694 -43.11882 190.17429 0.0
695 94.73976 269.96924 0.0
696 201.35583 -170.58029 0.0
697 276.24973 -24.94187 0.0
698 -49.8084 130.38385 0.0
699 -79.558426 -282.48065 0.0
700 100.38268 -189.193 0.0
701 97.85333 221.47632 0.0
702 106.2983 -213.93584 0.0
703 -97.03142 -42.942444 0.0
704 114.06827 149.13786 0.0
705 175.44287 -163.63484 0.0
706 267.24683 -11.689075 0.0
707 30.720596 -271.38995 0.0
708 172.58185 233.46573 0.0
709 -89.92989 -36.451336 0.0
710 -69.27201 196.68828 0.0
711 213.892 177.87791 0.0
712 -54.2126 192.60565 0.0
713 61.914383 -203.51303 0.0
714 -136.09256 -33.131702 0.0
715 267.4383 -40.719784 0.0
716 32.072273 264.12228 0.0
717 -182.85786 5.9069595 0.0
718 40.11812 244.81224 0.0
719 -137.20303 -39.06005 0.0
720 91.14011 -244.0949 0.0
721 107.26362 -208.56598 0.0
722 192.34525 -177.81065 0.0
723 38.543777 -191.32248 0.0
724 86.08903 199.36552 0.0
725 -4.6944966 -44.69758 0.0
726 232.20613 176.32623 0.0
727 -147.5282 -83.25096 0.0
728 69.29394 177.335 0.0
729 267.88452 -34.0489 0.0
730 238.67564 168.57501 0.0
731 32.11275 212.21951 0.0
732 316.5755 73.93684 0.0
733 -172.95285 -3.6847117 0.0
734 147.74709 90.644424 0.0
735 164.52948 -165.64565 0.0
736 168.70053 -161.03003 0.0
737 -26.879183 296.08246 0.0
738 -127.51559 293.89743 0.0
739 212.90735 -144.10637 0.0
740 -58.970226 207.74548 0.0
741 140.31297 -204.49194 0.0
742 -111.260605 2.7897477 0.0
743 -66.87186 104.705246 0.0
744 -85.552284 113.842224 0.0
745 48.994347 269.4486 0.0
746 113.14185 175.2964 0.0
747 305.72626 -23.956789 0.0
748 97.87792 122.9037 0.0
749 288.28845 73.81843 0.0
750 -84.84112 200.50081 0.0
751 224.7174 -146.78806 0.0
752 19.327059 213.66245 0.0
753 -202.73828 -105.41714 0.0
754 192.66566 -169.00105 0.0
755 174.84915 -156.03653 0.0
756 273.0207 -44.125576 0.0
757 207.13136 -129.45148 0.0
758 191.1125 -161.52132 0.0
759 188.3586 -174.13579 0.0
760 192.40086 -183.3599 0.0
761 -190.1286 -81.125755 0.0
762 70.913635 -150.91876 0.0
763 134.04195 -29.516914 0.0
764 -103.67924 -215.67146 0.0
765 175.89018 -186.10829 0.0
766 154.49066 103.39783 0.0
767 121.53017 -194.53949 0.0
768 -42.59472 195.76546 0.0
769 220.18109 -152.85402 0.0
770 -77.16039 -269.42642 0.0
771 128.62422 -207.52649 0.0
772 86.92077 265.43567 0.0
773 -78.38977 -57.375828 0.0
774 199.19647 -164.12349 0.0
775 148.11197 248.59897 0.0
776 158.3013 -162.06705 0.0
777 -188.86029 18.014042 0.0
778 -161.54138 38.974827 0.0
779 274.01846 90.819756 0.0
780 66.747856 170.33778 0.0
781 196.62924 -119.62958 0.0
782 119.748726 85.95465 0.0
783 79.572105 304.51895 0.0
784 281.74496 55.091198 0.0
785 230.96744 194.96373 0.0
786 -55.98443 198.02354 0.0
787 134.00174 -213.36552 0.0
788 78.5739 317.30734 0.0
789 -181.69537 10.681352 0.0
790 131.49702 -218.88437 0.0
791 73.255844 49.995174 0.0
792 -85.77144 213.72217 0.0
793 30.06126 235.42792 0.0
794 -36.188217 204.40382 0.0
795 -20.466736 269.348 0.0
796 138.57794 65.191795 0.0
797 86.037315 -178.76158 0.0
798 163.73813 -151.49323 0.0
799 115.56436 126.786285 0.0
800 -191.47652 -99.98926 0.0
801 -88.3084 -71.90556 0.0
802 -91.47314 205.48108 0.0
803 138.97751 95.918 0.0
804 291.90332 -9.722598 0.0
805 -55.41309 0.20078376 0.0
806 -77.20555 138.76118 0.0
807 281.8546 -15.8779335 0.0
808 132.98817 170.76053 0.0
809 155.35475 -211.84239 0.0
810 62.87729 270.72327 0.0
811 -153.20969 -70.49932 0.0
812 125.38159 23.60603 0.0
813 -12.798778 321.01486 0.0
814 287.15985 -33.279385 0.0
815 55.368862 280.2757 0.0
816 -50.886646 231.24422 0.0
817 -208.71849 -117.427155 0.0
818 122.26078 -201.17691 0.0
819 95.72979 -206.16125 0.0
820 48.464657 48.729595 0.0
821 -46.577118 -0.817088 0.0
822 83.18658 -312.08765 0.0
823 -159.8749 -86.00208 0.0
824 -94.115814 250.28387 0.0
825 135.9914 -183.36429 0.0
826 94.28063 27.825996 0.0
827 54.66412 -186.2534 0.0
828 80.5757 -190.1253 0.0
829 -85.30129 189.22136 0.0
830 30.988464 -193.56004 0.0
831 -124.10354 15.535568 0.0
832 91.10435 308.35864 0.0
833 229.70688 166.77663 0.0
834 -110.40901 -285.29248 0.0
835 -169.28712 -208.5043 0.0
836 -49.979202 195.71547 0.0
837 -144.72166 -39.392643 0.0
838 -75.561165 -74.5898 0.0
839 -72.24798 133.71349 0.0
840 49.792065 298.79712 0.0
841 280.08514 -37.832294 0.0
842 96.225815 201.91324 0.0
843 83.99011 171.66878 0.0
844 290.92474 86.796684 0.0
845 103.110245 -204.0386 0.0
846 224.61179 184.95793 0.0
847 90.0842 -202.02444 0.0
848 146.22275 -234.92384 0.0
849 147.60864 114.82593 0.0
850 -135.15392 -44.484516 0.0
851 -97.85585 -193.43301 0.0
852 62.220806 33.969025 0.0
853 139.73952 85.643875 0.0
854 -145.10107 -78.0607 0.0
855 201.84492 -158.04875 0.0
856 137.1604 22.422504 0.0
857 -37.323387 200.49109 0.0
858 115.04598 242.98665 0.0
859 -65.082085 200.65385 0.0
860 3.9325788 -291.07513 0.0
861 -81.386505 224.9579 0.0
862 -197.46405 -97.24876 0.0
863 -72.58466 -67.545074 0.0
864 -40.368595 2.588802 0.0
865 292.51758 79.03968 0.0
866 -97.08965 213.49591 0.0
867 -29.116207 101.10828 0.0
868 -208.4668 -102.576744 0.0
869 35.33447 272.2147 0.0
870 -157.07758 1.3699117 0.0
871 -43.6277 200.91833 0.0
872 37.33158 256.8303 0.0
873 -90.580376 193.31224 0.0
874 -74.12874 121.11136 0.0
875 160.12457 172.74901 0.0
876 240.51927 180.05013 0.0
877 56.69212 -211.4846 0.0
878 154.71924 -185.96785 0.0
879 89.46839 -237.5421 0.0
880 -42.763493 121.70937 0.0
881 -76.7946 195.52356 0.0
882 143.97151 -209.32858 0.0
883 130.65924 129.89572 0.0
884 141.17838 236.95868 0.0
885 -71.86762 200.4485 0.0
886 269.70862 -49.202682 0.0
887 -91.02792 -61.94071 0.0
888 -2.5819814 -284.8999 0.0
889 -181.58556 -0.026887622 0.0
890 93.17361 276.68967 0.0
891 135.9244 282.78613 0.0
892 130.82861 73.37746 0.0
893 16.992006 -293.4764 0.0
894 -170.86003 57.619938 0.0
895 265.28015 -83.240814 0.0
896 153.75165 55.729424 0.0
897 187.12004 246.19029 0.0
898 -57.900745 135.79767 0.0
899 -176.45003 63.115498 0.0
900 -165.70268 44.098602 0.0
901 141.54045 192.49966 0.0
902 59.722523 -225.18246 0.0
903 -12.481443 -268.9625 0.0
904 16.215578 -196.0502 0.0
905 -64.09119 -87.37429 0.0
906 14.521316 -286.18884 0.0
907 -187.91624 -104.77175 0.0
908 132.30363 -229.45314 0.0
909 156.61317 -204.17403 0.0
910 101.03399 -214.6962 0.0
911 -208.89355 -90.03553 0.0
912 -104.97231 -58.491844 0.0
913 81.35069 -216.41995 0.0
914 68.753395 42.248917 0.0
915 -201.28648 -89.57119 0.0
916 280.1262 0.8934217 0.0
917 67.513695 59.520187 0.0
918 46.558784 228.63754 0.0
919 284.5175 -48.991463 0.0
920 -43.43462 209.12158 0.0
921 -60.050987 201.60657 0.0
922 301.58682 70.44004 0.0
923 -40.115124 181.65152 0.0
924 -32.441555 -8.8902855 0.0
925 -10.930086 1.3319603 0.0
926 54.38317 269.67123 0.0
927 43.535717 37.742905 0.0
928 134.12743 270.74213 0.0
929 95.042656 292.58643 0.0
930 -58.67358 184.77682 0.0
931 106.243774 -199.8452 0.0
932 96.85386 -201.49152 0.0
933 -95.29672 197.43504 0.0
934 40.548843 187.78328 0.0
935 283.56793 -23.302753 0.0
936 -72.63605 205.29483 0.0
937 -97.00231 186.0284 0.0
938 62.910824 291.99683 0.0
939 44.721462 315.36734 0.0
940 105.565254 -252.1315 0.0
941 284.97708 -42.419086 0.0
942 234.14154 186.56624 0.0
943 -99.81172 229.99782 0.0
944 -95.28623 233.62442 0.0
945 -131.17917 -25.271017 0.0
946 247.73189 186.03412 0.0
947 -60.02525 -80.81691 0.0
948 71.46868 275.60303 0.0
949 69.24719 285.76218 0.0
950 57.68749 299.78915 0.0
951 43.68387 259.25134 0.0
952 130.29732 233.58339 0.0
953 223.87411 204.50742 0.0
954 140.44077 -172.41553 0.0
955 -164.05763 -234.84583 0.0
956 159.67009 155.97972 0.0
957 261.58115 -77.24767 0.0
958 -106.57362 -192.62657 0.0
959 -102.85889 -199.26855 0.0
960 -92.17421 289.02954 0.0
961 -118.02479 10.957911 0.0
962 315.05582 59.380028 0.0
963 162.78712 -129.47174 0.0
964 180.93643 -139.69975 0.0
965 178.97429 -173.26326 0.0
966 -35.897118 -103.865265 0.0
967 -88.93565 -276.8448 0.0
968 -179.18752 16.63134 0.0
969 -31.406227 316.82462 0.0
970 -153.98451 -84.909546 0.0
971 192.97137 -136.75226 0.0
972 198.00987 -144.85141 0.0
973 -165.94234 1.3298364 0.0
974 115.95103 -39.14608 0.0
975 -100.11671 9.715641 0.0
976 13.483701 -233.39447 0.0
977 128.11305 -201.15865 0.0
978 123.76079 191.13988 0.0
979 -146.61642 -34.537853 0.0
980 -102.06879 203.80917 0.0
981 -54.204006 203.30234 0.0
982 303.82687 83.53761 0.0
983 -69.93095 -294.72137 0.0
984 74.147766 193.09421 0.0
985 173.35907 -170.74677 0.0
986 -214.95395 -111.30765 0.0
987 -11.971409 -277.4855 0.0
988 -186.9186 97.1126 0.0
989 260.46704 -34.170208 0.0
990 218.99751 167.7598 0.0
991 68.4535 185.68353 0.0
992 -95.8048 218.71336 0.0
993 79.176155 31.198862 0.0
994 202.78468 8.967356 0.0
995 54.31819 36.612064 0.0
996 -82.431946 129.70969 0.0
997 11.342729 225.93172 0.0
998 -48.43207 191.21593 0.0
999 -278.12308 114.50279 0.0
1000 -86.26529 206.57567 0.0
1001 70.88156 202.13013 0.0
1002 128.1134 181.40652 0.0
1003 -98.31088 -69.226105 0.0
1004 -48.533066 206.72443 0.0
1005 -103.005 216.48042 0.0
1006 -213.53557 -130.66164 0.0
1007 121.94462 250.76865 0.0
1008 -99.29551 -116.7859 0.0
1009 95.96797 -249.78416 0.0
1010 -72.496544 114.58285 0.0
1011 -161.16394 4.6884785 0.0
1012 -10.05469 -305.51852 0.0
1013 57.30596 46.863533 0.0
1014 292.01205 -44.695232 0.0
1015 130.83418 103.62036 0.0
1016 54.029198 256.42404 0.0
1017 -195.67877 200.4374 0.0
1018 -4.265358 300.39188 0.0
1019 273.6252 -14.97099 0.0
1020 71.2668 264.63724 0.0
1021 61.755173 -218.10127 0.0
1022 107.91437 219.29066 0.0
1023 115.02545 -26.593931 0.0
1024 -159.55151 -64.73907 0.0
1025 95.709526 168.03073 0.0
1026 169.9959 155.90305 0.0
1027 8.483388 235.31345 0.0
1028 37.528873 285.54257 0.0
1029 -86.78645 261.63828 0.0
1030 -1.8215601 -267.35156 0.0
1031 -57.814194 112.65226 0.0
1032 162.33038 111.86148 0.0
1033 79.87989 296.2229 0.0
1034 160.92166 -174.79585 0.0
1035 -35.13724 105.07445 0.0
1036 -126.371376 7.8859506 0.0
1037 103.62183 153.99823 0.0
1038 127.37644 -212.79744 0.0
1039 -27.98597 272.79398 0.0
1040 284.64166 -6.941353 0.0
1041 97.00909 -218.20667 0.0
1042 278.74045 66.39495 0.0
1043 93.04927 -197.90326 0.0
1044 292.58557 94.366486 0.0
1045 -53.975193 187.21219 0.0
1046 73.22561 291.94058 0.0
1047 58.250275 318.92627 0.0
1048 100.70599 186.74686 0.0
1049 101.49903 282.31064 0.0
1050 -33.383293 96.543434 0.0
1051 -56.321957 180.70311 0.0
1052 -111.57132 -200.3553 0.0
1053 124.318634 -189.56644 0.0
1054 274.27014 83.6286 0.0
1055 -171.88457 -217.32979 0.0
1056 -97.67906 -50.491173 0.0
1057 -85.06046 229.24445 0.0
1058 97.05474 -224.93095 0.0
1059 150.624 -228.26112 0.0
1060 -86.26774 -263.58813 0.0
1061 -151.26985 -52.866146 0.0
1062 168.30588 -176.92159 0.0
1063 86.70611 224.35709 0.0
1064 140.36238 -155.16064 0.0
1065 282.0798 -29.84812 0.0
1066 -96.092255 -211.22485 0.0
1067 283.14682 82.51482 0.0
1068 105.97146 -31.829107 0.0
1069 178.9163 20.373343 0.0
1070 140.1914 74.58737 0.0
1071 -86.019165 -46.56643 0.0
1072 60.919937 182.6178 0.0
1073 86.49103 17.525026 0.0
1074 86.66164 283.0457 0.0
1075 146.02725 -214.87001 0.0
1076 42.513283 -184.81383 0.0
1077 95.8392 -239.88162 0.0
1078 -281.25955 102.2049 0.0
1079 156.941 -167.93678 0.0
1080 -49.499966 200.81996 0.0
1081 66.06366 315.3393 0.0
1082 -45.185593 114.06514 0.0
1083 -168.15317 50.941128 0.0
1084 145.03279 -200.09966 0.0
1085 97.63281 -194.92416 0.0
1086 25.68421 274.8185 0.0
1087 89.72741 179.99187 0.0
1088 -94.63481 189.71255 0.0
1089 189.47064 -143.73138 0.0
1090 -179.27245 55.58719 0.0
1091 144.99475 272.66312 0.0
1092 -180.7864 20.537308 0.0
1093 -55.077934 -73.8374 0.0
1094 -68.5325 192.03433 0.0
1095 158.09068 -139.95868 0.0
1096 -203.16362 -96.53741 0.0
1097 27.293459 284.11835 0.0
1098 241.2066 193.65276 0.0
1099 -99.71952 -58.495308 0.0
1100 63.98871 279.69638 0.0
1101 58.658592 26.390047 0.0
1102 159.77582 -199.86104 0.0
1103 67.81998 26.746658 0.0
1104 62.52033 53.157364 0.0
1105 113.9166 -189.63866 0.0
1106 -58.064068 98.66905 0.0
1107 181.17868 -180.82474 0.0
1108 71.08817 304.32013 0.0
1109 254.77116 -74.463486 0.0
1110 51.08368 233.35649 0.0
1111 31.212502 188.47652 0.0
1112 -182.37552 -219.65056 0.0
1113 278.03583 -49.7215 0.0
1114 171.60265 -136.36151 0.0
1115 55.24623 -218.06517 0.0
1116 120.12317 216.28065 0.0
1117 174.67932 -142.28432 0.0
1118 41.699036 235.25922 0.0
1119 -94.884705 -203.68285 0.0
1120 -196.29266 -103.21244 0.0
1121 -98.00576 224.65405 0.0
1122 105.48066 -191.6299 0.0
1123 296.53366 61.82694 0.0
1124 -41.08457 206.0405 0.0
1125 126.042786 -38.83309 0.0
1126 -159.44917 46.5207 0.0
1127 269.43463 -3.9197721 0.0
1128 177.34218 -129.23103 0.0
1129 -111.639984 -213.14494 0.0
1130 -154.48001 -104.49598 0.0
1131 -91.43761 199.7456 0.0
1132 89.353676 -183.9614 0.0
1133 -66.198944 -67.48029 0.0
1134 154.2601 236.88716 0.0
1135 -136.77983 -24.88483 0.0
1136 182.87555 -132.6196 0.0
1137 168.01768 246.6521 0.0
1138 198.91528 -151.8056 0.0
1139 -16.557888 -11.915176 0.0
1140 46.12404 288.43237 0.0
1141 -158.53333 -78.64319 0.0
1142 -10.512289 -286.74197 0.0
1143 235.76413 205.1512 0.0
1144 247.8425 174.0315 0.0
1145 -170.68454 1.6532383 0.0
1146 120.28482 -170.94835 0.0
1147 -64.25308 204.94131 0.0
1148 170.79974 -126.99868 0.0
1149 -55.96332 129.0468 0.0
1150 51.915485 249.89484 0.0
1151 -45.36352 182.55113 0.0
1152 165.91681 -170.98447 0.0
1153 -210.00853 -96.217255 0.0
1154 163.61331 -136.49982 0.0
1155 291.97388 -37.62686 0.0
1156 -47.954315 177.9785 0.0
1157 3.7665372 -12.6931505 0.0
1158 153.18214 146.59113 0.0
1159 -107.73248 19.332191 0.0
1160 44.68366 327.08298 0.0
1161 9.55286 -296.3085 0.0
1162 145.83115 -180.8207 0.0
1163 55.587784 290.10468 0.0
1164 179.15308 -147.40126 0.0
1165 275.50247 -33.23805 0.0
1166 167.05133 -142.87561 0.0
1167 -184.21292 -95.45429 0.0
1168 292.18198 -24.194963 0.0
1169 -67.19991 -55.499878 0.0
1170 -130.11263 -82.215904 0.0
1171 85.2028 -253.27547 0.0
1172 -64.67699 112.41917 0.0
1173 303.27783 53.15312 0.0
1174 261.8898 -26.348106 0.0
1175 137.16023 -235.25525 0.0
1176 -3.6903956 -275.48877 0.0
1177 -34.221924 83.404396 0.0
1178 -23.194147 -282.66257 0.0
1179 140.76729 -167.02951 0.0
1180 313.3205 105.738365 0.0
1181 45.642017 277.85538 0.0
1182 -178.62721 -228.26839 0.0
1183 306.1214 -6.64223 0.0
1184 -48.90524 98.95089 0.0
1185 0.69799453 -305.6533 0.0
1186 112.3702 194.00568 0.0
1187 178.01128 256.8305 0.0
1188 75.04891 254.79648 0.0
1189 64.31906 -234.73091 0.0
1190 -24.902462 309.77866 0.0
1191 299.8376 -19.071348 0.0
1192 -179.05302 27.232306 0.0
1193 148.23105 79.36169 0.0
1194 -112.185005 212.55116 0.0
1195 35.741795 225.70369 0.0
1196 -98.840645 20.466476 0.0
1197 -102.853065 209.13103 0.0
1198 -280.13327 -67.09653 0.0
1199 -63.352623 187.98349 0.0
1200 -109.5727 -117.9749 0.0
1201 299.93542 -36.642265 0.0
1202 303.6538 124.898445 0.0
1203 73.93195 228.19318 0.0
1204 -88.73609 232.3466 0.0
1205 77.91545 282.6738 0.0
1206 96.30388 -211.22006 0.0
1207 -11.613459 305.5898 0.0
1208 -80.00756 190.6017 0.0
1209 -134.63689 -60.835644 0.0
1210 -90.39643 220.51364 0.0
1211 -73.61455 -49.682186 0.0
1212 24.024204 224.53674 0.0
1213 126.08908 65.60485 0.0
1214 171.77518 126.27513 0.0
1215 137.7666 -197.42525 0.0
1216 32.042805 -200.84384 0.0
1217 223.14111 175.88483 0.0
1218 278.2685 76.09775 0.0
1219 -329.52783 -82.17558 0.0
1220 96.91173 -181.7522 0.0
1221 150.31439 262.40732 0.0
1222 -104.40787 -207.53116 0.0
1223 147.31436 -170.14503 0.0
1224 -189.92575 -93.02475 0.0
1225 -214.55783 -95.099754 0.0
1226 -46.707497 135.82642 0.0
1227 150.83896 -154.37477 0.0
1228 133.14534 255.8734 0.0
1229 163.91583 66.8441 0.0
1230 66.42961 258.17004 0.0
1231 5.085787 -274.71017 0.0
1232 -78.71693 205.41103 0.0
1233 81.40052 183.57481 0.0
1234 -76.89222 232.07883 0.0
1235 66.09692 249.7691 0.0
1236 22.225832 244.13287 0.0
1237 42.041874 212.8908 0.0
1238 -67.83088 130.05725 0.0
1239 284.6366 67.30767 0.0
1240 90.76684 191.66039 0.0
1241 79.70244 266.01276 0.0
1242 158.07646 220.53258 0.0
1243 214.84538 187.01953 0.0
1244 220.968 193.75545 0.0
1245 -67.31733 -95.24606 0.0
1246 -42.35807 186.12846 0.0
1247 -82.179825 209.62447 0.0
1248 -151.88889 -75.92832 0.0
1249 137.4356 -220.23784 0.0
1250 -50.708477 7.7854924 0.0
1251 150.37814 285.28522 0.0
1252 -107.57382 288.72302 0.0
1253 -91.78013 -53.682743 0.0
1254 -55.042896 228.8315 0.0
1255 268.3026 -21.560497 0.0
1256 100.89006 -243.67938 0.0
1257 290.24905 -17.188025 0.0
1258 -62.00901 196.92104 0.0
1259 282.27655 90.79071 0.0
1260 -79.46526 198.95227 0.0
1261 125.77021 -181.01837 0.0
1262 276.27737 -5.869504 0.0
1263 -148.65605 -65.84086 0.0
1264 50.638824 -139.79236 0.0
1265 138.55444 212.60777 0.0
1266 -176.80676 12.032035 0.0
1267 30.452261 297.44806 0.0
1268 53.465622 57.71151 0.0
1269 -118.27256 20.54028 0.0
1270 -76.761635 129.96323 0.0
1271 42.355045 205.95761 0.0
1272 249.54149 -80.14506 0.0
1273 150.04851 -221.84166 0.0
1274 157.71542 -148.79958 0.0
1275 -41.8401 106.447876 0.0
1276 -168.86966 -227.6276 0.0
1277 101.41646 -208.71797 0.0
1278 -116.101814 -207.33362 0.0
1279 -162.40846 9.828077 0.0
1280 -122.910194 25.143618 0.0
1281 296.5644 -30.578516 0.0
1282 -201.64807 125.13073 0.0
1283 -154.8732 -61.427376 0.0
1284 -143.0226 -30.43147 0.0
1285 72.309326 35.28373 0.0
1286 6.9389057 -282.61884 0.0
1287 124.78948 -27.37451 0.0
1288 -53.20415 211.43985 0.0
1289 -48.605984 186.77731 0.0
1290 149.1015 159.7401 0.0
1291 48.340015 -190.3099 0.0
1292 269.64746 -27.998787 0.0
1293 -37.735195 17.692102 0.0
1294 82.84455 49.55224 0.0
1295 -38.528595 116.45034 0.0
1296 121.021 169.80362 0.0
1297 122.810585 158.61684 0.0
1298 6.1762457 243.93106 0.0
1299 -81.50971 253.42162 0.0
1300 -50.017838 124.243904 0.0
1301 145.14835 -175.82755 0.0
1302 40.38841 299.52316 0.0
1303 231.02864 228.81114 0.0
1304 -127.616455 -283.59058 0.0
1305 -129.06612 -270.9187 0.0
1306 60.083565 -67.4848 0.0
1307 -140.2999 -251.7706 0.0
1308 -256.8543 191.17972 0.0
1309 -256.74774 203.09618 0.0
1310 -267.9761 191.74153 0.0
1311 -273.59213 181.03244 0.0
1312 -60.992107 -325.0022 0.0
1313 270.60342 165.66458 0.0
1314 201.32077 240.80045 0.0
1315 187.96217 122.40202 0.0
1316 199.34332 120.05307 0.0
1317 195.86467 142.11339 0.0
1318 183.09148 139.83864 0.0
1319 215.94589 234.94905 0.0
1320 226.4861 240.5516 0.0
1321 32.102184 -52.772186 0.0
1322 32.164726 -63.374935 0.0
1323 22.555138 -67.820755 0.0
1324 160.19667 -68.273155 0.0
1325 138.9623 -68.71461 0.0
1326 38.837967 -212.88179 0.0
1327 -96.22339 122.07702 0.0
1328 60.799145 77.86862 0.0
1329 135.12497 -208.7096 0.0
1330 -156.65166 93.98498 0.0
1331 -121.05056 -45.32078 0.0
1332 -0.07796681 0.47537938 0.0
1333 -179.50114 -74.850105 0.0
1334 232.56538 -73.10532 0.0
1335 234.99028 86.80688 0.0
1336 242.79288 -68.49061 0.0
1337 29.024626 -219.63837 0.0
1338 248.81508 75.0098 0.0
1339 256.4652 69.56625 0.0
1340 -178.64946 -79.97606 0.0
1341 -21.115282 -303.67993 0.0
1342 -80.89202 -296.73346 0.0
1343 252.23772 82.0059 0.0
1344 -185.10722 -78.081955 0.0
1345 240.12975 -79.37498 0.0
1346 -225.99193 122.49676 0.0
1347 -127.078766 -36.26984 0.0
1348 -117.790405 -29.908218 0.0
1349 -268.18668 152.13197 0.0
1350 -144.27623 62.39709 0.0
1351 -176.5607 -31.808737 0.0
1352 248.87822 111.813065 0.0
1353 -188.05357 -47.470364 0.0
1354 -178.39015 -57.882885 0.0
1355 242.0201 93.3875 0.0
1356 -174.9085 -100.52803 0.0
1357 -198.48833 -121.20816 0.0
1358 -232.0661 116.14122 0.0
1359 53.839825 -178.71422 0.0
1360 113.56327 -183.95522 0.0
1361 -92.663864 -289.8798 0.0
1362 -120.07931 -34.508892 0.0
1363 -174.5377 37.005547 0.0
1364 13.290231 -94.21505 0.0
1365 -10.993996 -330.1554 0.0
1366 -64.22411 -312.11142 0.0
1367 287.19797 -148.28073 0.0
1368 150.19801 -60.119404 0.0
1369 -102.77494 -296.2653 0.0
1370 -92.41503 -318.21442 0.0
1371 290.13504 41.88982 0.0
1372 141.53775 -51.08423 0.0
1373 -16.06609 -117.09606 0.0
1374 -233.26845 -142.82495 0.0
1375 -2.985026 -112.7319 0.0
1376 -107.82837 -311.36606 0.0
1377 277.7097 -178.90204 0.0
1378 -261.64722 -137.50993 0.0
1379 -249.53217 -95.16803 0.0
1380 4.8028398 -83.86069 0.0
1381 42.908817 -198.6044 0.0
1382 31.557264 -89.21349 0.0
1383 -51.366096 -282.3629 0.0
1384 210.96284 134.70987 0.0
1385 101.442154 -230.88779 0.0
1386 -234.92116 13.946598 0.0
1387 -176.8755 -88.11829 0.0
1388 -258.48914 167.30315 0.0
1389 30.107584 78.95487 0.0
1390 275.67938 -57.750626 0.0
1391 -220.38576 -84.013275 0.0
1392 -191.56088 -111.50115 0.0
1393 240.58725 -33.62214 0.0
1394 249.97556 89.8865 0.0
1395 285.83493 134.33772 0.0
1396 -134.7806 138.14687 0.0
1397 -24.580688 -17.610191 0.0
1398 -79.15848 -82.65509 0.0
1399 -52.81695 -88.00256 0.0
1400 -81.66163 -65.12152 0.0
1401 50.861843 -196.71083 0.0
1402 -146.25797 -96.85383 0.0
1403 -221.21 -3.422384 0.0
1404 -17.807722 -100.70572 0.0
1405 121.24949 -184.5525 0.0
1406 119.89743 -248.61388 0.0
1407 -107.3049 30.038736 0.0
1408 -64.392456 179.125 0.0
1409 -99.93032 129.11151 0.0
1410 16.344948 16.543228 0.0
1411 -63.8524 174.33002 0.0
1412 -109.00309 128.77373 0.0
1413 -199.59192 -48.83625 0.0
1414 260.45474 80.18066 0.0
1415 28.851013 67.50685 0.0
1416 28.234617 -240.13644 0.0
1417 103.544655 -225.5209 0.0
1418 276.61887 -121.75596 0.0
1419 -63.24083 -243.90839 0.0
1420 117.51648 -71.760376 0.0
1421 259.48468 -99.71494 0.0
1422 89.02844 -194.11504 0.0
1423 125.79677 -227.84328 0.0
1424 -235.40144 140.52551 0.0
1425 314.2998 -11.67859 0.0
1426 317.70325 -35.579586 0.0
1427 317.2328 -26.98143 0.0
1428 315.88684 -19.421017 0.0
1429 -243.60529 117.53052 0.0
1430 -111.22414 -12.162825 0.0
1431 46.52234 -211.1515 0.0
1432 -209.06122 135.40703 0.0
1433 -189.89462 -41.868603 0.0
1434 -51.856617 -99.75007 0.0
1435 -89.76004 -83.22323 0.0
1436 -338.32965 -3.8694022 0.0
1437 -79.29798 20.058815 0.0
1438 289.6926 -62.43444 0.0
1439 -111.18934 -46.79067 0.0
1440 200.28493 43.453346 0.0
1441 114.9387 -171.93791 0.0
1442 289.37732 -131.59961 0.0
1443 -201.12283 141.37808 0.0
1444 195.97699 104.329994 0.0
1445 -236.84605 1.6966425 0.0
1446 0.82248986 -100.30784 0.0
1447 -43.872456 85.16401 0.0
1448 -70.109314 174.88861 0.0
1449 -81.08063 174.7948 0.0
1450 -75.36093 174.124 0.0
1451 -69.10714 181.13084 0.0
1452 -76.847595 184.75633 0.0
1453 -85.103195 177.91487 0.0
1454 -72.023094 185.42032 0.0
1455 -78.42048 179.07864 0.0
1456 -81.9482 182.48077 0.0
1457 -73.570946 179.45192 0.0
1458 -200.44807 57.80271 0.0
1459 -103.73878 -79.67147 0.0
1460 -93.12634 180.04259 0.0
1461 -280.82388 -95.060875 0.0
1462 -272.4027 138.29433 0.0
1463 -168.05438 -36.54865 0.0
1464 76.44135 -204.6607 0.0
1465 -90.582596 120.326546 0.0
1466 -87.21867 136.29047 0.0
1467 41.60099 -206.15808 0.0
1468 -210.31418 58.712467 0.0
1469 -129.81668 -74.422424 0.0
1470 109.674164 -218.40819 0.0
1471 31.504948 -247.19482 0.0
1472 -68.82875 76.19472 0.0
1473 -78.11587 78.83412 0.0
1474 240.18097 -59.015747 0.0
1475 259.7219 48.408302 0.0
1476 253.51384 51.928623 0.0
1477 32.867954 85.196396 0.0
1478 -54.443695 -259.61093 0.0
1479 233.49034 -47.597923 0.0
1480 -177.67676 -120.69695 0.0
1481 -88.65312 184.65775 0.0
1482 137.54726 51.828575 0.0
1483 212.79112 103.03312 0.0
1484 -178.12288 -65.93268 0.0
1485 262.5394 110.26867 0.0
1486 -206.28789 193.69528 0.0
1487 -215.47112 187.17772 0.0
1488 304.5846 -116.3673 0.0
1489 283.01254 170.679 0.0
1490 103.812416 -178.4072 0.0
1491 -184.96909 -85.134476 0.0
1492 -88.34142 -304.79398 0.0
1493 25.551092 -226.95035 0.0
1494 -105.01526 199.62367 0.0
1495 63.74771 85.46732 0.0
1496 -151.11182 72.74747 0.0
1497 -266.46286 -120.75463 0.0
1498 -5.1346807 13.485814 0.0
1499 303.68292 -43.865158 0.0
1500 -113.1149 -35.217274 0.0
1501 59.134186 68.33493 0.0
1502 -42.59207 -77.17254 0.0
1503 -152.42754 11.049471 0.0
1504 118.523636 -222.45226 0.0
1505 -47.91108 23.96732 0.0
1506 44.793575 -78.59331 0.0
1507 10.5925865 -227.64005 0.0
1508 13.254532 -26.248924 0.0
1509 243.6827 -44.140675 0.0
1510 259.78107 89.16175 0.0
1511 -179.37912 -105.59628 0.0
1512 247.80684 65.38422 0.0
1513 234.5328 -37.593285 0.0
1514 -156.48273 -56.968296 0.0
1515 -210.71544 119.31147 0.0
1516 290.04123 -55.3165 0.0
1517 -77.68219 -38.401215 0.0
1518 179.85603 109.70142 0.0
1519 -7.7312355 131.62892 0.0
1520 -174.12166 48.71391 0.0
1521 83.609344 -201.7714 0.0
1522 -170.22285 -54.137554 0.0
1523 20.40499 70.405716 0.0
1524 158.18944 85.52469 0.0
1525 -189.56528 216.09697 0.0
1526 -238.33455 -18.042377 0.0
1527 -162.74715 -40.088886 0.0
1528 -87.86116 143.60616 0.0
1529 215.46188 -61.956696 0.0
1530 -189.31755 -3.4845603 0.0
1531 -78.61774 -95.22918 0.0
1532 -51.775364 -303.007 0.0
1533 76.74164 135.41257 0.0
1534 57.65947 -196.57965 0.0
1535 -197.79099 -55.45843 0.0
1536 -33.06773 -122.26754 0.0
1537 -201.82805 74.82878 0.0
1538 -205.38156 214.03023 0.0
1539 -169.65846 74.89345 0.0
1540 -51.312542 -228.24788 0.0
1541 -35.953537 -134.32402 0.0
1542 -77.15005 -321.6409 0.0
1543 -115.35474 -23.697515 0.0
1544 -41.706245 -41.11611 0.0
1545 209.91444 74.940544 0.0
1546 -39.380608 31.776941 0.0
1547 -52.845676 -66.58147 0.0
1548 130.0775 -174.76271 0.0
1549 221.02838 -46.3108 0.0
1550 -301.09338 -51.07346 0.0
1551 73.24538 124.300964 0.0
1552 181.08583 9.364341 0.0
1553 236.4959 133.44142 0.0
1554 41.535686 -0.5233273 0.0
1555 -193.67458 74.85438 0.0
1556 -218.31976 -30.41083 0.0
1557 73.13381 -62.929882 0.0
1558 -297.76236 46.685535 0.0
1559 -251.2079 153.20222 0.0
1560 -14.391515 -55.650352 0.0
1561 -5.5520473 -23.435541 0.0
1562 -181.60323 70.315506 0.0
1563 310.50177 -57.574932 0.0
1564 -53.55883 15.975002 0.0
1565 -256.4438 3.7777762 0.0
1566 -171.98135 -65.687546 0.0
1567 157.81238 -31.55955 0.0
1568 -154.6102 -232.3426 0.0
1569 -199.26234 93.851616 0.0
1570 239.43681 74.26436 0.0
1571 -197.23099 -78.276054 0.0
1572 -266.70334 -104.73109 0.0
1573 -195.98906 104.95847 0.0
1574 -205.64955 -44.163452 0.0
1575 102.95519 -43.633842 0.0
1576 -178.66666 95.29923 0.0
1577 65.62888 -26.3073 0.0
1578 -218.80849 138.30336 0.0
1579 -294.46582 -61.197407 0.0
1580 177.11328 -50.57382 0.0
1581 -144.721 -71.51805 0.0
1582 130.67293 -184.85208 0.0
1583 230.61806 69.19746 0.0
1584 217.0656 -53.459576 0.0
1585 82.79226 -195.40486 0.0
1586 248.12234 -101.63178 0.0
1587 309.44296 -36.63048 0.0
1588 -288.81647 -115.940796 0.0
1589 -236.1425 -28.942175 0.0
1590 -257.97296 130.22147 0.0
1591 142.42932 131.7949 0.0
1592 134.07976 -202.23892 0.0
1593 298.7931 -83.01226 0.0
1594 209.83954 148.42612 0.0
1595 123.770004 -166.77069 0.0
1596 -314.9957 -8.939 0.0
1597 234.56888 106.60335 0.0
1598 -15.856859 -225.23349 0.0
1599 189.49077 18.337507 0.0
1600 -29.275957 -90.74395 0.0
1601 -85.92065 -104.45731 0.0
1602 152.5278 69.31172 0.0
1603 -118.30652 -18.229 0.0
1604 27.130054 5.284774 0.0
1605 -82.71828 146.61554 0.0
1606 163.46889 -43.59965 0.0
1607 186.6299 -53.394745 0.0
1608 302.51932 -61.62427 0.0
1609 -296.52512 -72.61466 0.0
1610 290.54187 -117.17049 0.0
1611 -248.02762 135.77446 0.0
1612 183.32991 99.67215 0.0
1613 40.37834 75.87829 0.0
1614 123.91974 -176.04298 0.0
1615 -333.43478 36.803303 0.0
1616 -286.4376 13.348297 0.0
1617 29.464788 122.37868 0.0
1618 -266.5768 -57.306602 0.0
1619 -141.23035 -289.66162 0.0
1620 314.61676 -48.07802 0.0
1621 255.75652 152.10362 0.0
1622 -179.4016 262.22794 0.0
1623 -46.3113 -327.8014 0.0
1624 68.68522 -77.95676 0.0
1625 -158.38995 223.12381 0.0
1626 -137.65382 231.42181 0.0
1627 -85.99498 244.54433 0.0
1628 -186.36018 -123.47201 0.0
1629 260.81393 121.95263 0.0
1630 267.34348 131.33916 0.0
1631 -191.48895 128.31609 0.0
1632 -7.988968 -9.835723 0.0
1633 -128.58556 248.96994 0.0
1634 21.678442 -36.426037 0.0
1635 264.98645 143.4638 0.0
</pos>
<hsp>
0 3:1.4E-13 
0 4:7.8E-15 
0 5:1.2E-13 
0 6:1.2E-13 
0 8:3.7E-11 
0 9:3.7E-11 
0 10:4.8E-11 
0 11:5.5E-13 
0 12:5.5E-13 
0 13:9.2E-21 
0 14:3.1E-17 
0 16:1.7E-26 
0 28:3.3E-16 
0 29:1.8E-11 
0 32:6.3E-13 
0 33:1.0E-12 
1 3:1.1E-19 
1 4:1.8E-21 
1 5:2.6E-20 
1 6:2.6E-20 
0 38:5.0E-11 
0 42:6.0E-26 
1 11:4.5E-19 
1 12:4.5E-19 
1 13:1.7E-19 
0 45:5.4E-16 
1 14:5.2E-20 
0 46:7.7E-14 
1 16:7.4E-23 
0 50:2.3E-15 
1 19:1.7E-23 
0 51:1.6E-18 
0 53:3.2E-13 
0 54:8.3E-19 
0 55:2.1E-42 
1 24:4.4E-12 
0 56:2.1E-42 
1 25:1.4E-14 
0 57:2.1E-42 
1 26:1.4E-14 
0 58:6.0E-14 
0 59:2.7E-21 
1 28:4.7E-14 
1 29:1.1E-12 
0 61:8.6E-22 
0 62:7.3E-12 
1 31:1.6E-12 
0 63:1.6E-16 
1 32:2.3E-15 
0 64:1.6E-16 
0 65:8.6E-17 
2 3:1.1E-14 
0 66:8.6E-17 
2 4:1.3E-14 
0 67:1.9E-18 
2 5:1.1E-14 
0 68:7.2E-18 
2 6:1.1E-14 
0 69:7.2E-18 
2 7:3.3E-15 
0 70:1.1E-12 
1 39:3.9E-20 
2 8:3.5E-13 
0 71:7.1E-23 
2 9:3.5E-13 
0 72:7.1E-23 
1 41:6.3E-19 
2 10:4.4E-13 
1 42:4.4E-19 
2 11:4.0E-40 
2 12:4.0E-40 
2 13:8.0E-17 
1 45:3.3E-12 
2 14:6.1E-20 
2 15:3.7E-45 
0 78:3.1E-13 
2 16:9.8E-25 
0 79:7.3E-19 
0 80:7.3E-19 
1 50:2.1E-28 
2 19:1.7E-17 
0 82:1.9E-15 
1 51:2.3E-23 
1 52:1.0E-15 
0 84:2.0E-12 
1 53:1.6E-22 
1 54:8.2E-25 
0 87:4.1E-13 
0 88:5.0E-16 
1 58:4.9E-20 
2 27:5.7E-12 
1 59:4.3E-20 
2 29:1.2E-15 
0 92:2.1E-11 
1 62:1.7E-14 
2 31:1.0E-14 
0 94:1.8E-13 
1 63:2.5E-17 
1 64:2.5E-17 
0 96:1.6E-11 
1 65:7.5E-25 
0 97:8.5E-15 
1 66:7.5E-25 
2 35:1.2E-11 
3 4:0.0 
1 67:4.1E-15 
3 5:0.0 
0 99:3.2E-27 
1 68:2.1E-16 
3 6:0.0 
0 100:6.5E-17 
1 69:2.1E-16 
2 38:5.5E-12 
0 101:5.3E-19 
3 8:2.6E-17 
0 102:3.2E-19 
3 9:2.6E-17 
2 41:3.3E-17 
3 10:2.0E-16 
0 104:8.5E-12 
1 73:7.9E-23 
3 11:8.6E-24 
1 74:7.9E-23 
2 43:9.8E-13 
3 12:8.6E-24 
1 75:7.9E-23 
2 44:9.8E-13 
3 13:1.1E-18 
1 76:7.9E-23 
3 14:2.9E-25 
0 108:8.6E-22 
1 77:7.9E-23 
3 15:8.8E-14 
0 109:8.2E-20 
1 78:3.7E-20 
3 16:6.4E-21 
0 110:3.7E-21 
1 79:2.7E-29 
2 48:2.2E-14 
0 111:5.1E-19 
1 80:2.7E-29 
2 49:5.5E-44 
3 18:5.1E-36 
0 112:1.9E-20 
1 81:4.8E-13 
2 50:4.9E-18 
3 19:5.9E-22 
0 113:2.5E-19 
1 82:2.5E-15 
2 51:1.4E-16 
3 20:3.0E-15 
0 114:1.1E-19 
2 52:3.7E-33 
3 21:3.0E-28 
0 115:1.4E-20 
2 53:3.5E-16 
3 22:3.0E-28 
0 116:1.1E-11 
2 54:8.4E-21 
3 23:4.0E-16 
0 117:3.1E-19 
1 86:1.6E-11 
3 24:4.0E-30 
0 118:3.7E-11 
1 87:9.1E-20 
3 25:1.4E-38 
0 119:1.9E-13 
1 88:1.1E-18 
3 26:1.4E-38 
1 89:6.0E-23 
3 27:6.1E-22 
1 90:1.6E-14 
3 28:1.5E-28 
0 122:2.8E-21 
1 91:6.8E-15 
2 60:3.3E-45 
3 29:1.2E-20 
0 123:3.6E-17 
3 30:3.2E-28 
0 124:8.0E-20 
3 31:3.6E-20 
0 125:9.3E-17 
2 63:3.8E-15 
3 32:4.2E-36 
0 126:3.5E-15 
1 95:6.5E-14 
2 64:3.8E-15 
0 127:7.2E-13 
1 96:2.6E-16 
2 65:1.2E-15 
3 34:1.5E-18 
0 128:6.5E-11 
1 97:6.6E-15 
2 66:1.2E-15 
3 35:3.2E-15 
4 5:0.0 
0 130:1.2E-11 
1 99:6.5E-21 
4 6:0.0 
1 100:3.0E-12 
3 38:3.4E-20 
1 101:1.5E-15 
3 39:2.0E-19 
4 8:3.1E-17 
0 133:1.1E-16 
1 102:3.6E-18 
2 71:2.0E-23 
3 40:5.3E-14 
4 9:3.1E-17 
0 134:1.2E-16 
1 103:1.6E-15 
2 72:2.0E-23 
3 41:6.0E-20 
4 10:1.2E-16 
1 104:8.1E-13 
2 73:6.0E-19 
3 42:3.4E-19 
4 11:1.7E-24 
0 136:1.1E-14 
1 105:7.2E-22 
2 74:6.0E-19 
3 43:1.7E-41 
4 12:1.7E-24 
0 137:4.2E-16 
2 75:6.0E-19 
3 44:1.7E-41 
4 13:1.8E-18 
0 138:1.2E-11 
1 107:1.3E-11 
2 76:6.0E-19 
3 45:5.1E-20 
4 14:2.4E-25 
0 139:3.5E-17 
1 108:4.9E-16 
2 77:6.0E-19 
3 46:2.1E-21 
4 15:5.3E-14 
0 140:2.6E-15 
1 109:6.3E-18 
2 78:1.8E-13 
3 47:1.3E-18 
4 16:4.9E-20 
0 141:7.5E-23 
1 110:1.5E-19 
2 79:2.0E-25 
3 48:5.1E-27 
0 142:5.4E-12 
1 111:4.3E-18 
2 80:2.0E-25 
3 49:5.2E-22 
4 18:3.0E-37 
0 143:2.6E-13 
1 112:1.9E-21 
2 81:7.3E-12 
3 50:9.4E-24 
4 19:3.7E-22 
0 144:3.4E-14 
1 113:1.1E-16 
2 82:2.6E-14 
3 51:2.6E-22 
4 20:6.6E-15 
0 145:2.3E-18 
1 114:7.7E-17 
3 52:9.4E-19 
4 21:4.4E-28 
0 146:1.7E-18 
1 115:1.2E-21 
3 53:7.1E-22 
4 22:4.4E-28 
0 147:1.6E-19 
3 54:1.2E-21 
4 23:1.6E-15 
0 148:1.3E-20 
4 24:2.0E-30 
1 118:6.9E-17 
2 87:2.3E-18 
4 25:7.4E-38 
0 150:4.8E-11 
1 119:1.2E-14 
2 88:2.5E-18 
4 26:7.4E-38 
1 120:4.2E-13 
2 89:7.0E-38 
3 58:6.7E-27 
4 27:6.4E-23 
1 121:1.0E-16 
2 90:8.8E-35 
3 59:2.8E-17 
4 28:1.0E-28 
1 122:2.1E-13 
3 60:7.7E-17 
4 29:4.2E-20 
1 123:3.4E-13 
2 92:5.1E-13 
3 61:7.2E-14 
4 30:1.6E-27 
0 155:1.4E-13 
1 124:1.3E-22 
2 93:4.2E-13 
3 62:7.1E-28 
4 31:3.8E-20 
0 156:2.0E-12 
1 125:5.2E-15 
2 94:1.3E-13 
3 63:9.2E-27 
4 32:6.2E-37 
1 126:1.8E-19 
2 95:2.2E-15 
3 64:9.2E-27 
0 158:8.9E-17 
2 96:7.2E-40 
3 65:4.0E-24 
4 34:2.6E-18 
0 159:3.3E-11 
1 128:2.0E-14 
2 97:3.1E-14 
3 66:4.0E-24 
4 35:2.1E-15 
3 67:4.5E-20 
0 161:1.2E-13 
2 99:2.8E-21 
3 68:2.1E-25 
5 6:0.0 
0 162:1.8E-13 
1 131:2.8E-16 
2 100:1.3E-14 
3 69:2.1E-25 
4 38:3.5E-20 
1 132:2.0E-12 
2 101:5.2E-15 
3 70:3.3E-13 
4 39:1.2E-18 
5 8:3.3E-17 
0 164:1.9E-11 
2 102:2.1E-13 
3 71:1.1E-26 
4 40:2.2E-14 
5 9:3.3E-17 
0 165:1.3E-15 
1 134:1.1E-17 
2 103:1.6E-12 
3 72:1.1E-26 
4 41:1.7E-20 
5 10:6.2E-17 
0 166:1.5E-18 
1 135:4.6E-22 
2 104:1.2E-11 
3 73:5.6E-24 
4 42:3.5E-19 
5 11:2.8E-24 
0 167:3.6E-16 
1 136:3.5E-21 
2 105:2.2E-32 
3 74:5.6E-24 
4 43:4.2E-42 
5 12:2.8E-24 
1 137:5.0E-21 
2 106:1.8E-13 
3 75:5.6E-24 
4 44:4.2E-42 
5 13:1.0E-18 
0 169:5.3E-14 
3 76:5.6E-24 
4 45:2.5E-19 
5 14:1.9E-25 
0 170:2.7E-18 
2 108:1.0E-14 
3 77:5.6E-24 
4 46:1.3E-19 
5 15:6.3E-14 
0 171:3.6E-17 
1 140:6.7E-21 
3 78:1.9E-22 
4 47:3.3E-18 
5 16:8.0E-20 
0 172:1.6E-19 
1 141:3.4E-21 
3 79:1.6E-24 
4 48:1.1E-26 
0 173:1.7E-19 
1 142:4.9E-18 
3 80:1.6E-24 
4 49:1.3E-22 
5 18:1.6E-37 
0 174:1.0E-18 
1 143:9.1E-19 
3 81:2.4E-14 
4 50:1.7E-24 
5 19:2.3E-21 
0 175:3.0E-18 
1 144:3.0E-18 
3 82:3.6E-28 
4 51:9.7E-22 
5 20:7.3E-15 
0 176:8.1E-21 
1 145:1.4E-16 
3 83:1.5E-21 
4 52:6.2E-19 
5 21:3.9E-28 
0 177:4.9E-16 
1 146:2.2E-15 
4 53:1.2E-22 
5 22:3.9E-28 
0 178:7.1E-31 
1 147:6.4E-17 
3 85:1.5E-19 
4 54:1.0E-21 
5 23:1.6E-15 
0 179:1.2E-34 
1 148:4.6E-20 
2 117:1.9E-19 
3 86:3.9E-16 
5 24:2.4E-30 
1 149:4.9E-11 
3 87:5.8E-25 
5 25:1.3E-37 
0 181:1.5E-14 
2 119:3.1E-15 
3 88:1.3E-18 
5 26:1.3E-37 
1 151:8.9E-20 
2 120:7.8E-15 
3 89:3.6E-20 
4 58:1.0E-22 
5 27:4.4E-23 
0 183:7.8E-17 
1 152:4.2E-19 
2 121:2.7E-18 
3 90:7.3E-22 
4 59:8.6E-18 
5 28:7.2E-29 
0 184:3.3E-18 
1 153:2.6E-13 
2 122:6.4E-20 
3 91:4.7E-99 
4 60:4.4E-17 
5 29:2.7E-20 
0 185:1.4E-15 
1 154:5.6E-12 
2 123:1.7E-12 
3 92:6.2E-23 
4 61:8.7E-14 
5 30:1.8E-27 
0 186:4.0E-13 
2 124:3.4E-14 
3 93:3.2E-37 
4 62:2.0E-26 
5 31:9.6E-20 
0 187:1.8E-11 
1 156:4.9E-13 
2 125:8.4E-16 
3 94:5.2E-11 
4 63:6.2E-27 
5 32:2.4E-35 
0 188:1.2E-23 
1 157:1.8E-12 
2 126:1.6E-11 
3 95:1.4E-19 
4 64:6.2E-27 
0 189:1.1E-13 
1 158:2.8E-19 
3 96:6.5E-19 
4 65:1.3E-24 
5 34:2.2E-18 
2 128:8.5E-16 
3 97:3.0E-24 
4 66:1.3E-24 
5 35:1.9E-15 
0 191:8.6E-16 
3 98:4.5E-14 
4 67:8.6E-20 
0 192:7.4E-13 
2 130:6.3E-14 
3 99:4.6E-34 
4 68:4.3E-25 
0 193:5.2E-13 
1 162:2.2E-11 
2 131:4.5E-46 
3 100:8.9E-16 
4 69:4.3E-25 
5 38:3.2E-20 
0 194:2.3E-24 
1 163:7.3E-11 
3 101:1.1E-29 
4 70:1.2E-12 
5 39:2.1E-18 
6 8:3.3E-17 
0 195:4.6E-20 
2 133:3.8E-17 
3 102:1.3E-20 
4 71:5.4E-27 
5 40:2.3E-14 
6 9:3.3E-17 
0 196:1.4E-24 
2 134:3.9E-18 
3 103:1.8E-29 
4 72:5.4E-27 
5 41:9.8E-20 
6 10:6.2E-17 
0 197:6.5E-20 
1 166:9.2E-11 
2 135:1.5E-22 
3 104:7.1E-33 
4 73:1.6E-24 
5 42:2.4E-19 
6 11:2.8E-24 
1 167:5.5E-15 
2 136:1.7E-24 
3 105:8.8E-17 
4 74:1.6E-24 
5 43:4.2E-42 
6 12:2.8E-24 
0 199:4.7E-16 
2 137:3.3E-22 
3 106:6.9E-11 
4 75:1.6E-24 
5 44:4.2E-42 
6 13:1.0E-18 
1 169:3.7E-18 
2 138:3.7E-17 
3 107:6.4E-20 
4 76:1.6E-24 
5 45:6.5E-19 
6 14:1.9E-25 
0 201:4.3E-13 
1 170:1.9E-26 
2 139:1.4E-20 
3 108:5.0E-32 
4 77:1.6E-24 
5 46:2.5E-19 
6 15:6.3E-14 
0 202:3.6E-12 
1 171:2.1E-12 
2 140:7.0E-13 
3 109:2.3E-25 
4 78:4.2E-23 
5 47:3.2E-18 
6 16:8.0E-20 
1 172:3.8E-12 
3 110:3.3E-24 
4 79:5.6E-25 
5 48:1.3E-26 
2 142:4.2E-17 
3 111:1.2E-24 
4 80:5.6E-25 
5 49:9.7E-23 
6 18:1.6E-37 
2 143:3.8E-18 
3 112:4.3E-23 
4 81:4.3E-13 
5 50:1.1E-24 
6 19:2.3E-21 
2 144:6.5E-19 
3 113:3.0E-24 
4 82:5.3E-30 
5 51:8.1E-21 
6 20:7.3E-15 
1 176:9.3E-13 
3 114:8.2E-25 
4 83:7.7E-21 
5 52:8.8E-19 
6 21:3.9E-28 
0 208:8.6E-19 
2 146:9.1E-12 
3 115:2.2E-26 
5 53:9.0E-23 
6 22:3.9E-28 
1 178:3.9E-17 
4 85:3.7E-20 
5 54:7.1E-22 
6 23:1.6E-15 
0 210:2.4E-17 
1 179:1.3E-18 
3 117:1.0E-20 
4 86:4.9E-17 
6 24:2.4E-30 
2 149:1.8E-16 
3 118:2.7E-24 
4 87:1.3E-25 
6 25:1.3E-37 
2 150:4.7E-13 
3 119:3.3E-26 
4 88:2.1E-18 
6 26:1.3E-37 
0 213:2.0E-21 
1 182:2.2E-15 
3 120:6.6E-27 
4 89:7.7E-21 
5 58:2.5E-22 
6 27:4.4E-23 
0 214:1.5E-15 
1 183:1.5E-18 
2 152:7.2E-13 
3 121:2.3E-18 
4 90:2.4E-22 
5 59:9.3E-18 
6 28:7.2E-29 
0 215:7.6E-17 
1 184:1.1E-20 
2 153:7.2E-16 
3 122:7.6E-15 
4 91:1.5E-98 
5 60:2.9E-17 
6 29:2.7E-20 
1 185:1.7E-19 
2 154:9.7E-12 
3 123:2.0E-19 
4 92:7.4E-23 
5 61:8.4E-14 
6 30:1.8E-27 
3 124:5.2E-20 
4 93:1.3E-37 
5 62:3.4E-26 
6 31:9.6E-20 
0 218:5.7E-20 
1 187:2.1E-12 
2 156:5.2E-12 
3 125:6.7E-24 
4 94:3.2E-11 
5 63:6.3E-27 
6 32:2.4E-35 
0 219:3.7E-11 
1 188:2.4E-17 
2 157:1.4E-13 
3 126:4.9E-18 
4 95:1.0E-19 
5 64:6.3E-27 
0 220:2.9E-19 
2 158:1.2E-20 
3 127:2.1E-26 
4 96:2.9E-19 
5 65:8.8E-25 
6 34:2.2E-18 
4 97:7.8E-23 
5 66:8.8E-25 
6 35:1.9E-15 
0 222:1.8E-14 
3 129:8.1E-18 
4 98:4.7E-15 
5 67:1.4E-19 
3 130:4.4E-11 
4 99:3.4E-35 
5 68:3.1E-25 
0 224:4.8E-19 
1 193:9.9E-14 
2 162:9.5E-14 
4 100:3.9E-13 
5 69:3.1E-25 
6 38:3.2E-20 
0 225:6.0E-19 
1 194:1.6E-24 
2 163:2.2E-50 
3 132:5.8E-24 
4 101:1.0E-28 
5 70:1.1E-12 
6 39:2.1E-18 
7 8:3.3E-30 
0 226:2.9E-15 
1 195:4.5E-26 
3 133:8.6E-24 
4 102:1.2E-20 
5 71:6.9E-26 
6 40:2.3E-14 
7 9:3.3E-30 
0 227:2.0E-19 
1 196:2.1E-21 
2 165:4.2E-15 
3 134:6.5E-23 
4 103:4.6E-29 
5 72:6.9E-26 
6 41:9.8E-20 
7 10:4.7E-30 
0 228:3.1E-11 
1 197:3.5E-14 
3 135:6.5E-21 
4 104:6.6E-33 
5 73:1.3E-24 
6 42:2.4E-19 
0 229:1.4E-19 
2 167:2.1E-17 
3 136:1.3E-23 
4 105:3.2E-17 
5 74:1.3E-24 
6 43:4.2E-42 
0 230:5.6E-16 
1 199:4.5E-14 
3 137:1.6E-23 
4 106:2.9E-11 
5 75:1.3E-24 
6 44:4.2E-42 
1 200:2.5E-12 
2 169:1.6E-19 
3 138:3.5E-22 
4 107:3.4E-20 
5 76:1.3E-24 
6 45:6.5E-19 
7 14:2.2E-14 
1 201:8.0E-20 
2 170:2.6E-16 
3 139:3.4E-24 
4 108:1.1E-31 
5 77:1.3E-24 
6 46:2.5E-19 
0 233:8.8E-26 
3 140:6.9E-19 
4 109:9.4E-26 
5 78:3.9E-23 
6 47:3.2E-18 
0 234:2.6E-18 
1 203:4.7E-11 
2 172:1.6E-15 
3 141:4.2E-25 
4 110:1.2E-24 
5 79:1.6E-24 
6 48:1.3E-26 
0 235:7.5E-15 
2 173:6.2E-14 
3 142:5.9E-27 
4 111:2.9E-25 
5 80:1.6E-24 
6 49:9.7E-23 
0 236:8.1E-19 
2 174:5.0E-13 
3 143:9.0E-30 
4 112:1.1E-23 
5 81:9.4E-13 
6 50:1.1E-24 
7 19:1.4E-24 
0 237:3.3E-19 
2 175:2.8E-13 
3 144:6.5E-34 
4 113:5.6E-25 
5 82:5.8E-28 
6 51:8.1E-21 
7 20:2.2E-16 
0 238:6.5E-12 
1 207:8.0E-11 
2 176:1.1E-16 
3 145:6.8E-24 
4 114:1.6E-25 
5 83:7.2E-21 
6 52:8.8E-19 
0 239:2.7E-21 
1 208:1.1E-13 
2 177:1.5E-11 
3 146:1.4E-21 
4 115:4.4E-27 
6 53:9.0E-23 
0 240:8.3E-14 
1 209:1.1E-14 
3 147:6.8E-25 
4 116:5.6E-11 
5 85:1.8E-20 
6 54:7.1E-22 
1 210:6.4E-17 
3 148:9.9E-24 
4 117:1.5E-21 
5 86:2.9E-17 
1 211:7.0E-11 
3 149:2.9E-32 
4 118:6.3E-25 
5 87:9.0E-26 
7 25:7.4E-14 
0 243:3.6E-16 
2 181:2.5E-16 
3 150:1.1E-24 
4 119:1.5E-26 
5 88:1.4E-18 
7 26:7.4E-14 
0 244:2.3E-11 
1 213:2.9E-17 
3 151:9.5E-21 
4 120:1.1E-26 
5 89:6.4E-21 
6 58:2.5E-22 
2 183:6.8E-16 
3 152:4.2E-21 
4 121:1.9E-17 
5 90:1.7E-22 
6 59:9.3E-18 
1 215:5.9E-12 
2 184:1.5E-17 
3 153:3.8E-13 
4 122:1.3E-14 
5 91:1.6E-96 
6 60:2.9E-17 
7 29:6.4E-19 
2 185:3.0E-13 
3 154:9.8E-14 
4 123:3.0E-20 
5 92:1.1E-22 
6 61:8.4E-14 
1 217:1.7E-14 
3 155:5.9E-14 
4 124:1.7E-20 
5 93:6.8E-37 
6 62:3.4E-26 
0 249:1.0E-16 
1 218:4.3E-11 
2 187:1.8E-13 
3 156:5.0E-16 
4 125:3.0E-24 
5 94:2.7E-11 
6 63:6.3E-27 
1 219:2.8E-20 
2 188:1.1E-16 
3 157:1.1E-16 
4 126:8.6E-18 
5 95:6.2E-20 
6 64:6.3E-27 
7 33:3.3E-31 
1 220:4.0E-18 
3 158:2.3E-18 
4 127:8.4E-27 
5 96:1.8E-19 
6 65:8.8E-25 
7 34:8.2E-25 
0 252:2.0E-12 
1 221:2.5E-17 
2 190:1.3E-13 
3 159:6.3E-20 
5 97:1.7E-22 
6 66:8.8E-25 
7 35:1.5E-16 
1 222:1.9E-14 
3 160:2.2E-19 
4 129:3.5E-18 
5 98:2.4E-15 
6 67:1.4E-19 
1 223:1.0E-12 
2 192:5.6E-14 
3 161:7.1E-19 
4 130:9.1E-12 
5 99:2.1E-35 
6 68:3.1E-25 
7 37:3.2E-18 
2 193:3.3E-14 
3 162:2.6E-20 
5 100:5.4E-13 
6 69:3.1E-25 
7 38:1.0E-32 
2 194:5.0E-21 
3 163:4.8E-16 
4 132:3.0E-24 
5 101:2.7E-28 
6 70:1.1E-12 
0 257:1.5E-17 
2 195:3.0E-24 
3 164:2.8E-38 
4 133:8.6E-23 
5 102:1.5E-20 
6 71:6.9E-26 
7 40:2.4E-19 
8 9:0.0 
6 72:6.9E-26 
1 227:7.1E-17 
2 196:2.5E-18 
0 258:5.3E-16 
3 165:6.3E-27 
4 134:1.2E-23 
5 103:5.6E-29 
7 41:1.1E-16 
8 10:0.0 
0 259:2.6E-17 
1 228:2.4E-16 
2 197:5.0E-15 
3 166:4.9E-17 
4 135:1.6E-21 
5 104:6.1E-33 
6 73:1.3E-24 
8 11:1.4E-13 
1 229:4.8E-14 
3 167:2.8E-20 
4 136:1.2E-23 
5 105:2.9E-17 
6 74:1.3E-24 
7 43:2.2E-13 
8 12:1.4E-13 
3 168:7.5E-26 
4 137:1.2E-22 
5 106:1.6E-11 
6 75:1.3E-24 
7 44:2.2E-13 
8 13:4.4E-15 
1 231:5.3E-14 
2 200:1.3E-12 
3 169:8.9E-25 
4 138:2.2E-22 
5 107:3.1E-20 
6 76:1.3E-24 
7 45:9.0E-20 
8 14:1.2E-21 
2 201:1.1E-15 
3 170:4.4E-22 
4 139:2.1E-24 
5 108:1.4E-31 
6 77:1.3E-24 
1 233:2.6E-11 
3 171:4.8E-21 
4 140:3.0E-18 
5 109:8.7E-26 
6 78:3.9E-23 
8 16:4.6E-14 
0 265:6.7E-18 
2 203:3.5E-17 
3 172:3.5E-24 
4 141:8.3E-26 
5 110:1.2E-24 
6 79:1.6E-24 
1 235:3.5E-12 
2 204:1.0E-28 
3 173:7.0E-24 
4 142:8.2E-27 
5 111:1.9E-25 
6 80:1.6E-24 
8 18:3.5E-19 
1 236:8.6E-12 
3 174:2.3E-22 
4 143:9.1E-30 
5 112:6.2E-24 
6 81:9.4E-13 
7 50:4.2E-13 
8 19:1.0E-19 
0 268:2.7E-18 
1 237:1.5E-21 
2 206:1.5E-15 
3 175:4.3E-25 
4 144:2.6E-32 
5 113:4.4E-25 
6 82:5.8E-28 
7 51:9.3E-19 
1 238:1.0E-17 
3 176:2.0E-16 
4 145:5.3E-25 
5 114:6.0E-26 
6 83:7.2E-21 
8 21:4.2E-22 
1 239:3.4E-11 
2 208:8.9E-17 
3 177:7.0E-41 
4 146:2.8E-22 
5 115:3.2E-27 
8 22:4.2E-22 
0 271:3.1E-12 
1 240:3.9E-11 
3 178:4.5E-12 
4 147:2.1E-25 
5 116:5.6E-11 
6 85:1.8E-20 
7 54:5.7E-11 
8 23:5.4E-11 
0 272:5.4E-12 
2 210:4.4E-18 
3 179:1.1E-16 
4 148:2.3E-24 
5 117:8.4E-22 
6 86:2.9E-17 
8 24:3.6E-13 
3 180:2.1E-12 
4 149:2.1E-32 
5 118:2.6E-25 
6 87:9.0E-26 
8 25:5.8E-15 
1 243:3.6E-15 
3 181:1.1E-17 
4 150:2.1E-24 
5 119:1.5E-26 
6 88:1.4E-18 
8 26:5.8E-15 
3 182:1.7E-21 
4 151:5.1E-22 
5 120:1.0E-26 
6 89:6.4E-21 
7 58:2.4E-17 
8 27:9.8E-14 
0 276:1.2E-45 
3 183:2.9E-20 
4 152:1.6E-22 
5 121:1.8E-17 
6 90:1.7E-22 
8 28:6.1E-11 
0 277:1.7E-52 
1 246:1.9E-11 
2 215:1.3E-14 
3 184:4.6E-26 
4 153:1.1E-13 
5 122:1.5E-14 
6 91:1.6E-96 
8 29:1.5E-18 
0 278:8.7E-11 
2 216:8.7E-33 
3 185:4.8E-24 
4 154:3.0E-15 
5 123:1.5E-20 
6 92:1.1E-22 
8 30:1.1E-13 
0 279:1.1E-12 
2 217:9.8E-16 
3 186:1.7E-20 
4 155:2.7E-14 
5 124:4.9E-20 
6 93:6.8E-37 
7 62:1.9E-13 
1 249:3.7E-25 
2 218:6.8E-18 
3 187:1.2E-26 
4 156:8.3E-15 
5 125:2.5E-24 
6 94:2.7E-11 
7 63:2.9E-12 
8 32:2.0E-18 
2 219:4.9E-34 
3 188:6.6E-28 
4 157:2.1E-15 
5 126:3.1E-17 
6 95:6.2E-20 
7 64:2.9E-12 
8 33:9.0E-29 
3 189:1.0E-18 
4 158:2.5E-18 
5 127:6.4E-27 
6 96:1.8E-19 
7 65:8.8E-14 
8 34:2.6E-26 
3 190:2.9E-24 
4 159:3.3E-20 
6 97:1.7E-22 
7 66:8.8E-14 
8 35:1.3E-27 
0 284:9.0E-17 
3 191:3.3E-25 
4 160:1.0E-19 
5 129:2.8E-18 
6 98:2.4E-15 
1 254:1.2E-12 
2 223:4.9E-13 
3 192:2.9E-25 
4 161:2.3E-19 
5 130:1.8E-11 
6 99:2.1E-35 
7 68:1.1E-12 
8 37:2.5E-12 
1 255:1.3E-21 
3 193:6.4E-17 
4 162:4.5E-21 
6 100:5.4E-13 
7 69:1.1E-12 
8 38:2.2E-37 
3 194:5.6E-24 
4 163:5.5E-16 
5 132:3.1E-24 
6 101:2.7E-28 
8 39:7.9E-15 
1 257:8.4E-24 
2 226:4.9E-48 
3 195:6.9E-25 
4 164:2.6E-37 
5 133:8.6E-23 
6 102:1.5E-20 
7 71:1.7E-11 
8 40:1.1E-17 
2 227:3.1E-15 
3 196:1.6E-27 
4 165:2.9E-28 
5 134:6.5E-24 
6 103:5.6E-29 
7 72:1.7E-11 
8 41:9.5E-24 
9 10:0.0 
3 197:1.8E-15 
7 73:2.2E-20 
1 259:2.3E-29 
2 228:4.0E-14 
4 166:4.7E-17 
5 135:2.4E-21 
6 104:6.1E-33 
8 42:1.7E-14 
9 11:1.4E-13 
3 198:1.2E-23 
2 229:9.7E-17 
0 291:1.5E-12 
4 167:1.5E-20 
5 136:7.3E-24 
6 105:2.9E-17 
7 74:2.2E-20 
8 43:1.1E-23 
9 12:1.4E-13 
2 230:2.2E-15 
3 199:3.0E-23 
4 168:4.0E-26 
5 137:2.7E-22 
6 106:1.6E-11 
7 75:2.2E-20 
8 44:1.1E-23 
9 13:4.4E-15 
0 293:5.5E-19 
2 231:3.0E-11 
3 200:3.9E-30 
4 169:2.2E-25 
5 138:2.4E-22 
6 107:3.1E-20 
7 76:2.2E-20 
9 14:1.2E-21 
0 294:1.1E-18 
3 201:3.2E-23 
4 170:2.0E-22 
5 139:1.6E-24 
6 108:1.4E-31 
7 77:2.2E-20 
0 295:8.3E-19 
2 233:1.6E-15 
3 202:5.5E-19 
4 171:8.1E-22 
5 140:4.8E-18 
6 109:8.7E-26 
7 78:1.7E-13 
9 16:4.6E-14 
1 265:5.7E-16 
2 234:5.6E-20 
3 203:1.9E-33 
4 172:8.4E-25 
5 141:4.2E-26 
6 110:1.2E-24 
7 79:2.7E-29 
8 48:2.1E-17 
2 235:4.8E-13 
7 80:2.7E-29 
0 297:4.3E-22 
3 204:1.3E-13 
4 173:6.5E-25 
5 142:3.9E-26 
6 111:1.9E-25 
8 49:4.9E-12 
9 18:3.5E-19 
3 205:4.4E-17 
2 236:3.9E-19 
0 298:4.0E-39 
4 174:7.1E-23 
5 143:3.2E-29 
6 112:6.2E-24 
7 81:2.7E-19 
8 50:3.7E-20 
9 19:1.0E-19 
2 237:1.9E-19 
4 175:7.0E-26 
0 299:1.2E-11 
1 268:6.5E-26 
3 206:1.9E-34 
5 144:2.7E-32 
6 113:4.4E-25 
7 82:9.1E-22 
8 51:2.0E-25 
2 238:8.6E-12 
3 207:1.5E-18 
4 176:9.4E-17 
5 145:2.8E-25 
6 114:6.0E-26 
7 83:1.3E-18 
8 52:3.3E-11 
9 21:4.2E-22 
2 239:4.7E-18 
3 208:1.3E-13 
1 270:5.1E-15 
4 177:3.7E-42 
5 146:1.7E-22 
6 115:3.2E-27 
7 84:2.4E-28 
8 53:2.4E-19 
9 22:4.2E-22 
1 271:9.1E-24 
2 240:2.0E-13 
3 209:2.9E-21 
4 178:6.3E-12 
5 147:1.7E-25 
6 116:5.6E-11 
8 54:1.2E-18 
9 23:5.4E-11 
3 210:2.7E-19 
4 179:1.4E-16 
5 148:1.8E-24 
6 117:8.4E-22 
9 24:3.6E-13 
3 211:9.7E-19 
4 180:6.1E-13 
5 149:1.3E-32 
6 118:2.6E-25 
9 25:5.8E-15 
2 243:1.6E-21 
3 212:1.2E-27 
4 181:3.2E-17 
5 150:1.6E-24 
6 119:1.5E-26 
7 88:1.2E-13 
9 26:5.8E-15 
0 306:1.8E-13 
1 275:5.3E-24 
2 244:1.8E-16 
3 213:1.6E-25 
4 182:2.4E-22 
5 151:8.4E-21 
6 120:1.0E-26 
9 27:9.8E-14 
0 307:5.5E-16 
2 245:3.3E-13 
3 214:1.2E-18 
4 183:7.2E-21 
5 152:7.1E-22 
6 121:1.8E-17 
9 28:6.1E-11 
3 215:1.2E-14 
4 184:4.3E-27 
5 153:3.0E-13 
6 122:1.5E-14 
9 29:1.5E-18 
0 309:7.9E-12 
3 216:9.3E-15 
4 185:2.2E-24 
5 154:8.1E-15 
6 123:1.5E-20 
7 92:5.4E-41 
8 61:4.9E-16 
9 30:1.1E-13 
0 310:2.6E-18 
1 279:3.4E-12 
3 217:2.4E-33 
4 186:1.0E-21 
5 155:2.0E-14 
6 124:4.9E-20 
8 62:8.8E-20 
1 280:1.4E-11 
2 249:1.5E-13 
3 218:3.8E-22 
4 187:1.4E-27 
5 156:1.3E-14 
6 125:2.5E-24 
8 63:7.6E-18 
9 32:2.0E-18 
3 219:6.2E-18 
1 281:9.7E-11 
0 312:8.2E-18 
2 250:2.1E-77 
4 188:2.6E-29 
5 157:1.6E-15 
6 126:3.1E-17 
8 64:7.6E-18 
9 33:9.0E-29 
4 189:8.2E-19 
1 282:8.4E-15 
0 313:1.5E-17 
3 220:4.5E-24 
5 158:1.9E-18 
6 127:6.4E-27 
7 96:2.7E-11 
8 65:2.0E-20 
9 34:2.6E-26 
0 314:5.7E-14 
3 221:1.2E-23 
4 190:2.0E-26 
5 159:2.4E-20 
7 97:2.5E-11 
8 66:2.0E-20 
9 35:1.3E-27 
0 315:5.6E-11 
1 284:2.6E-17 
3 222:3.7E-35 
4 191:1.2E-25 
5 160:5.6E-20 
6 129:2.8E-18 
7 98:5.8E-33 
8 67:2.7E-15 
2 254:8.6E-11 
3 223:1.7E-34 
4 192:2.0E-26 
5 161:2.3E-19 
6 130:1.8E-11 
7 99:4.1E-12 
8 68:2.9E-15 
9 37:2.5E-12 
1 286:2.6E-14 
2 255:2.5E-14 
4 193:3.8E-16 
5 162:3.3E-21 
8 69:2.9E-15 
9 38:2.2E-37 
0 318:5.2E-14 
4 194:8.4E-25 
5 163:6.7E-16 
6 132:3.1E-24 
7 101:1.4E-12 
9 39:7.9E-15 
1 288:8.7E-11 
2 257:2.2E-19 
3 226:1.0E-19 
4 195:2.8E-25 
5 164:2.2E-37 
6 133:8.6E-23 
8 71:1.1E-18 
9 40:1.1E-17 
0 320:8.4E-11 
3 227:9.8E-32 
4 196:1.5E-27 
5 165:9.5E-29 
6 134:6.5E-24 
7 103:1.4E-15 
8 72:1.1E-18 
9 41:9.5E-24 
2 259:6.0E-21 
4 197:1.5E-15 
5 166:3.4E-17 
6 135:2.4E-21 
7 104:4.8E-17 
8 73:1.4E-17 
9 42:1.7E-14 
10 11:9.9E-14 
0 322:1.1E-12 
3 229:2.5E-23 
4 198:1.4E-24 
5 167:8.1E-21 
6 136:7.3E-24 
8 74:1.4E-17 
9 43:1.1E-23 
10 12:9.9E-14 
3 230:5.4E-21 
2 261:3.2E-77 
6 137:2.7E-22 
4 199:2.9E-24 
5 168:4.3E-26 
7 106:2.2E-29 
8 75:1.4E-17 
9 44:1.1E-23 
10 13:7.4E-14 
0 324:1.2E-33 
2 262:6.3E-14 
1 293:3.0E-21 
3 231:2.2E-20 
4 200:2.0E-27 
5 169:1.4E-25 
6 138:2.4E-22 
8 76:1.4E-17 
10 14:2.5E-20 
1 294:5.8E-25 
3 232:1.9E-21 
4 201:5.9E-23 
5 170:2.1E-22 
6 139:1.6E-24 
7 108:1.8E-15 
8 77:1.4E-17 
0 326:6.1E-18 
1 295:7.1E-25 
3 233:7.9E-34 
4 202:2.8E-19 
5 171:4.8E-22 
6 140:4.8E-18 
8 78:7.4E-16 
10 16:1.8E-13 
0 327:1.4E-17 
1 296:5.5E-16 
2 265:6.6E-15 
3 234:4.0E-26 
4 203:8.2E-34 
5 172:7.1E-25 
6 141:4.2E-26 
8 79:8.0E-32 
9 48:2.1E-17 
1 297:3.6E-24 
6 142:3.9E-26 
0 328:9.7E-17 
3 235:4.8E-27 
4 204:2.3E-14 
5 173:4.7E-25 
8 80:8.0E-32 
9 49:4.9E-12 
10 18:3.7E-19 
3 236:4.6E-25 
4 205:1.4E-16 
5 174:7.0E-23 
6 143:3.2E-29 
8 81:4.7E-12 
9 50:3.7E-20 
10 19:2.7E-19 
0 330:2.5E-13 
1 299:4.5E-25 
2 268:1.9E-19 
3 237:2.3E-29 
4 206:6.1E-35 
5 175:5.5E-26 
6 144:2.7E-32 
8 82:2.0E-27 
10 20:1.7E-11 
9 51:2.0E-25 
3 238:7.5E-22 
4 207:3.3E-18 
5 176:5.5E-17 
6 145:2.8E-25 
9 52:3.3E-11 
10 21:7.9E-22 
6 146:1.7E-22 
0 332:4.9E-15 
2 270:9.3E-41 
3 239:1.4E-24 
9 53:2.4E-19 
8 84:9.5E-32 
4 208:9.6E-13 
5 177:1.7E-42 
7 115:4.7E-12 
10 22:7.9E-22 
0 333:1.9E-15 
3 240:2.7E-24 
4 209:5.8E-21 
5 178:4.6E-12 
6 147:1.7E-25 
8 85:1.3E-11 
9 54:1.2E-18 
0 334:2.7E-17 
2 272:2.7E-32 
4 210:4.1E-21 
5 179:1.7E-16 
6 148:1.8E-24 
7 117:4.5E-12 
8 86:6.8E-14 
0 335:2.3E-17 
2 273:6.9E-14 
3 242:1.5E-24 
4 211:1.9E-18 
5 180:5.7E-13 
6 149:1.3E-32 
8 87:4.0E-19 
10 25:1.6E-14 
0 336:2.9E-11 
2 274:1.3E-40 
3 243:3.4E-33 
4 212:2.1E-28 
5 181:3.7E-17 
6 150:1.6E-24 
8 88:3.9E-16 
10 26:1.6E-14 
1 306:2.8E-21 
2 275:2.1E-20 
3 244:1.5E-22 
4 213:2.3E-26 
5 182:1.6E-22 
6 151:8.4E-21 
8 89:4.6E-12 
10 27:7.9E-14 
0 338:8.3E-19 
3 245:9.0E-24 
4 214:8.2E-21 
5 183:5.6E-21 
6 152:7.1E-22 
7 121:1.8E-17 
8 90:1.3E-16 
0 339:2.2E-14 
1 308:6.8E-14 
3 246:9.8E-15 
4 215:1.9E-13 
5 184:3.6E-27 
6 153:3.0E-13 
8 91:4.0E-13 
10 29:1.0E-17 
6 154:8.1E-15 
0 340:3.8E-13 
1 309:2.1E-23 
3 247:2.9E-17 
4 216:6.8E-15 
5 185:1.2E-24 
8 92:9.1E-112 
9 61:4.9E-16 
10 30:6.3E-13 
4 217:1.4E-33 
2 279:2.5E-25 
3 248:2.9E-12 
1 310:6.2E-26 
5 186:4.3E-22 
6 155:2.0E-14 
7 124:5.0E-24 
8 93:2.2E-21 
9 62:8.8E-20 
5 187:6.0E-28 
1 311:2.5E-18 
0 342:7.1E-26 
3 249:1.2E-17 
4 218:1.8E-22 
6 156:1.3E-14 
7 125:3.6E-27 
9 63:7.6E-18 
10 32:1.0E-17 
9 64:7.6E-18 
3 250:8.5E-22 
2 281:6.9E-16 
8 95:4.0E-17 
1 312:3.7E-22 
4 219:3.6E-18 
5 188:9.4E-30 
6 157:1.6E-15 
10 33:3.2E-28 
7 126:8.5E-15 
1 313:2.4E-23 
0 344:1.2E-13 
7 127:1.6E-12 
3 251:1.2E-21 
2 282:3.5E-35 
8 96:4.0E-16 
10 34:2.5E-26 
4 220:8.8E-25 
9 65:2.0E-20 
5 189:9.2E-19 
6 158:1.9E-18 
1 314:9.0E-21 
2 283:6.6E-25 
3 252:1.1E-19 
4 221:7.4E-24 
5 190:1.1E-25 
6 159:2.4E-20 
9 66:2.0E-20 
10 35:1.5E-27 
1 315:7.7E-17 
2 284:4.1E-11 
3 253:6.7E-19 
4 222:1.3E-34 
5 191:5.9E-26 
6 160:5.6E-20 
8 98:2.3E-30 
9 67:2.7E-15 
0 347:3.8E-15 
1 316:5.4E-16 
4 223:2.8E-35 
5 192:7.7E-27 
6 161:2.3E-19 
8 99:3.6E-18 
9 68:2.9E-15 
10 37:1.5E-12 
2 286:1.9E-27 
3 255:6.2E-17 
5 193:3.6E-16 
6 162:3.3E-21 
8 100:2.1E-12 
9 69:2.9E-15 
10 38:4.1E-37 
1 318:3.8E-22 
2 287:1.2E-11 
5 194:3.9E-25 
6 163:6.7E-16 
7 132:3.6E-12 
8 101:4.4E-15 
10 39:4.4E-13 
2 288:1.0E-33 
0 350:1.1E-15 
3 257:1.6E-21 
4 226:2.2E-20 
5 195:4.3E-25 
6 164:2.2E-37 
7 133:7.9E-33 
9 71:1.1E-18 
10 40:1.7E-17 
2 289:1.2E-32 
3 258:8.0E-20 
0 351:3.5E-12 
9 72:1.1E-18 
8 103:1.0E-19 
4 227:5.5E-31 
10 41:1.4E-23 
5 196:7.5E-28 
6 165:9.5E-29 
7 134:5.6E-13 
0 352:3.4E-14 
2 290:9.2E-27 
3 259:4.7E-28 
5 197:1.5E-15 
6 166:3.4E-17 
8 104:1.7E-24 
9 73:1.4E-17 
10 42:3.2E-13 
6 167:8.1E-21 
2 291:2.8E-37 
4 229:1.6E-24 
1 322:4.9E-22 
3 260:1.1E-26 
5 198:3.4E-24 
11 12:0.0 
9 74:1.4E-17 
10 43:2.8E-23 
8 105:1.4E-15 
3 261:1.1E-21 
6 168:4.3E-26 
2 292:5.1E-29 
11 13:3.6E-17 
4 230:4.4E-21 
5 199:1.5E-24 
10 44:2.8E-23 
7 137:9.3E-23 
9 75:1.4E-17 
8 106:1.7E-26 
2 293:1.3E-20 
0 355:2.9E-22 
1 324:7.1E-19 
4 231:4.2E-20 
5 200:7.5E-27 
6 169:1.4E-25 
8 107:4.3E-17 
9 76:1.4E-17 
11 14:4.4E-27 
1 325:1.4E-12 
3 263:2.2E-18 
4 232:4.0E-21 
5 201:3.3E-23 
6 170:2.1E-22 
8 108:5.3E-23 
9 77:1.4E-17 
11 15:2.1E-37 
3 264:6.8E-12 
0 357:2.6E-13 
1 326:1.5E-17 
4 233:2.2E-35 
5 202:5.0E-19 
6 171:4.8E-22 
8 109:4.0E-24 
9 78:7.4E-16 
11 16:1.7E-17 
3 265:1.8E-19 
0 358:1.7E-11 
4 234:1.8E-26 
8 110:1.5E-24 
1 327:2.4E-23 
7 141:2.2E-15 
2 296:6.3E-26 
9 79:8.0E-32 
10 48:1.9E-14 
5 203:7.2E-34 
6 172:7.1E-25 
0 359:4.7E-13 
5 204:2.1E-14 
3 266:3.9E-11 
11 18:1.1E-21 
4 235:6.5E-28 
10 49:3.4E-12 
9 80:8.0E-32 
6 173:4.7E-25 
7 142:1.2E-16 
8 111:4.1E-22 
0 360:2.8E-22 
4 236:1.3E-25 
5 205:1.5E-16 
6 174:7.0E-23 
7 143:1.2E-15 
8 112:6.7E-23 
9 81:4.7E-12 
10 50:2.9E-20 
11 19:7.8E-21 
6 175:5.5E-26 
5 206:2.5E-34 
0 361:4.6E-14 
2 299:4.5E-16 
7 144:4.8E-16 
10 51:6.6E-21 
9 82:2.0E-27 
3 268:9.5E-25 
4 237:1.0E-29 
8 113:8.8E-22 
11 20:1.7E-13 
0 362:1.1E-14 
3 269:5.9E-19 
4 238:2.2E-22 
5 207:4.8E-18 
6 176:5.5E-17 
8 114:1.3E-22 
10 52:4.6E-11 
11 21:1.0E-15 
4 239:2.8E-25 
3 270:1.3E-16 
0 363:1.4E-14 
5 208:1.7E-12 
6 177:1.7E-42 
8 115:1.8E-22 
9 84:9.5E-32 
10 53:7.4E-19 
11 22:1.0E-15 
4 240:1.7E-25 
3 271:1.2E-23 
0 364:3.8E-17 
5 209:6.5E-21 
6 178:4.6E-12 
8 116:8.8E-12 
9 85:1.3E-11 
10 54:3.4E-18 
11 23:2.7E-18 
0 365:7.5E-14 
1 334:2.5E-23 
3 272:1.9E-21 
5 210:8.0E-20 
6 179:1.7E-16 
8 117:2.8E-19 
9 86:6.8E-14 
11 24:4.6E-18 
1 335:1.6E-23 
0 366:1.3E-16 
3 273:9.7E-21 
4 242:1.8E-24 
5 211:1.8E-18 
6 180:5.7E-13 
8 118:5.8E-20 
9 87:4.0E-19 
11 25:4.4E-15 
11 26:4.4E-15 
2 305:6.6E-14 
3 274:2.1E-23 
9 88:3.9E-16 
0 367:1.9E-17 
1 336:2.3E-15 
4 243:1.3E-33 
5 212:8.0E-29 
6 181:3.7E-17 
8 119:6.8E-16 
0 368:2.7E-13 
3 275:6.5E-25 
4 244:2.4E-22 
5 213:1.9E-26 
6 182:1.6E-22 
8 120:1.4E-20 
9 89:4.6E-12 
11 27:1.9E-16 
0 369:1.2E-16 
5 214:7.8E-19 
3 276:7.3E-13 
4 245:1.1E-23 
6 183:5.6E-21 
7 152:2.9E-12 
8 121:2.2E-16 
9 90:1.3E-16 
11 28:4.1E-13 
3 277:2.1E-16 
4 246:7.2E-15 
5 215:2.4E-13 
6 184:3.6E-27 
8 122:2.4E-14 
9 91:4.0E-13 
11 29:3.4E-15 
2 309:3.0E-15 
4 247:2.1E-16 
9 92:9.1E-112 
0 371:9.4E-12 
3 278:5.6E-29 
10 61:1.4E-15 
5 216:1.1E-14 
11 30:4.5E-15 
6 185:1.2E-24 
8 123:6.2E-17 
11 31:6.7E-14 
3 279:1.4E-24 
2 310:1.9E-19 
10 62:1.9E-19 
4 248:1.7E-12 
9 93:2.2E-21 
5 217:1.5E-33 
6 186:4.3E-22 
7 155:3.4E-15 
8 124:5.0E-19 
0 373:4.8E-16 
3 280:1.6E-21 
2 311:4.0E-31 
4 249:1.6E-18 
5 218:1.3E-22 
6 187:6.0E-28 
8 125:3.8E-20 
10 63:7.5E-16 
11 32:2.0E-22 
3 281:1.4E-29 
2 312:7.8E-18 
0 374:6.2E-23 
4 250:1.0E-21 
5 219:3.1E-18 
6 188:9.4E-30 
8 126:1.7E-17 
9 95:4.0E-17 
10 64:7.5E-16 
1 344:3.0E-21 
0 375:1.4E-20 
2 313:1.6E-21 
10 65:1.3E-19 
3 282:3.6E-18 
4 251:1.6E-20 
5 220:6.2E-25 
9 96:4.0E-16 
8 127:2.5E-17 
6 189:9.2E-19 
2 314:1.0E-34 
3 283:5.4E-30 
4 252:9.5E-19 
5 221:6.1E-24 
6 190:1.1E-25 
8 128:8.1E-17 
10 66:1.3E-19 
4 253:7.8E-18 
9 98:2.3E-30 
2 315:9.5E-30 
1 346:6.8E-18 
3 284:6.4E-113 
5 222:1.5E-34 
6 191:5.9E-26 
8 129:5.5E-14 
10 67:7.0E-15 
0 378:3.5E-13 
1 347:7.0E-16 
2 316:8.2E-73 
3 285:1.2E-13 
5 223:1.4E-35 
6 192:7.7E-27 
8 130:1.0E-14 
9 99:3.6E-18 
10 68:4.7E-15 
1 348:3.3E-13 
2 317:4.7E-54 
11 38:2.4E-19 
10 69:4.7E-15 
3 286:2.8E-23 
4 255:1.1E-17 
6 193:3.6E-16 
7 162:1.4E-17 
9 100:2.1E-12 
8 131:5.1E-16 
2 318:3.3E-19 
3 287:3.8E-41 
6 194:3.9E-25 
9 101:4.4E-15 
11 39:5.3E-15 
1 350:2.2E-12 
4 257:8.1E-21 
5 226:1.1E-20 
6 195:4.3E-25 
8 133:8.7E-45 
10 71:7.9E-18 
3 289:4.2E-16 
0 382:6.3E-13 
1 351:2.7E-22 
10 72:7.9E-18 
11 41:1.1E-15 
4 258:1.9E-19 
5 227:3.5E-31 
9 103:1.0E-19 
8 134:5.3E-20 
6 196:7.5E-28 
7 165:4.3E-16 
0 383:5.0E-15 
1 352:3.1E-27 
4 259:3.5E-28 
6 197:1.5E-15 
7 166:1.7E-15 
8 135:2.4E-16 
9 104:1.7E-24 
10 73:2.6E-16 
8 136:6.0E-15 
3 291:3.1E-15 
2 322:2.7E-20 
4 260:1.7E-25 
11 43:1.3E-11 
5 229:6.8E-25 
6 198:3.4E-24 
10 74:2.6E-16 
7 167:4.7E-15 
9 105:1.4E-15 
3 292:2.5E-22 
6 199:1.5E-24 
4 261:1.4E-21 
1 354:8.6E-12 
12 13:3.6E-17 
5 230:8.6E-21 
9 106:1.7E-26 
8 137:3.3E-17 
10 75:2.6E-16 
11 44:1.3E-11 
7 168:5.4E-14 
12 14:4.4E-27 
1 355:2.1E-27 
0 386:2.4E-14 
3 293:2.8E-29 
5 231:5.5E-20 
6 200:7.5E-27 
7 169:2.8E-18 
11 45:3.3E-14 
9 107:4.3E-17 
10 76:2.6E-16 
3 294:2.3E-14 
2 325:6.0E-13 
4 263:4.3E-17 
5 232:7.9E-21 
6 201:3.3E-23 
7 170:2.1E-12 
9 108:5.3E-23 
10 77:2.6E-16 
12 15:2.1E-37 
3 295:3.0E-14 
9 109:4.0E-24 
2 326:1.0E-38 
1 357:7.2E-14 
11 47:4.2E-19 
12 16:1.7E-17 
5 233:9.2E-36 
6 202:5.0E-19 
8 140:4.4E-12 
10 78:6.6E-16 
6 203:7.2E-34 
2 327:2.0E-21 
4 265:1.4E-19 
11 48:3.0E-21 
1 358:1.3E-12 
3 296:4.6E-26 
5 234:1.9E-26 
8 141:1.5E-15 
9 110:1.5E-24 
10 79:1.6E-30 
0 390:6.8E-13 
1 359:9.6E-23 
3 297:3.8E-14 
5 235:2.9E-28 
6 204:2.1E-14 
12 18:1.1E-21 
8 142:6.9E-19 
9 111:4.1E-22 
10 80:1.6E-30 
11 49:1.4E-41 
0 391:1.2E-12 
9 112:6.7E-23 
1 360:3.4E-18 
5 236:9.4E-26 
6 205:1.5E-16 
8 143:5.1E-17 
10 81:1.5E-11 
11 50:3.5E-19 
12 19:7.8E-21 
3 299:4.8E-19 
5 237:6.3E-30 
1 361:6.0E-32 
9 113:8.8E-22 
0 392:1.6E-13 
10 82:1.5E-26 
6 206:2.5E-34 
12 20:1.7E-13 
2 330:2.4E-18 
4 268:7.3E-25 
11 51:5.4E-21 
8 144:5.1E-16 
1 362:6.7E-23 
5 238:1.2E-22 
4 269:9.0E-18 
6 207:4.8E-18 
7 176:4.1E-14 
8 145:6.6E-21 
9 114:1.3E-22 
11 52:6.4E-58 
12 21:1.0E-15 
1 363:1.0E-24 
2 332:1.8E-21 
3 301:1.5E-16 
10 84:2.8E-32 
0 394:1.2E-11 
4 270:1.5E-16 
5 239:1.9E-25 
9 115:1.8E-22 
12 22:1.0E-15 
8 146:7.6E-21 
6 208:1.7E-12 
11 53:2.4E-19 
3 302:3.5E-14 
5 240:4.9E-26 
8 147:9.1E-22 
12 23:2.7E-18 
2 333:1.2E-21 
0 395:1.0E-11 
1 364:1.7E-21 
4 271:1.0E-24 
10 85:8.7E-12 
9 116:8.8E-12 
11 54:1.1E-16 
6 209:6.5E-21 
1 365:8.4E-25 
2 334:4.5E-16 
4 272:3.4E-22 
6 210:8.0E-20 
8 148:1.1E-21 
9 117:2.8E-19 
10 86:1.2E-13 
12 24:4.6E-18 
6 211:1.8E-18 
1 366:4.1E-19 
2 335:4.3E-16 
12 25:4.4E-15 
4 273:7.5E-21 
5 242:1.5E-24 
7 180:8.1E-28 
10 87:3.9E-19 
8 149:1.2E-24 
9 118:5.8E-20 
0 398:4.5E-25 
9 119:6.8E-16 
1 367:1.7E-27 
12 26:4.4E-15 
8 150:1.2E-18 
3 305:4.5E-20 
7 181:3.4E-34 
6 212:8.0E-29 
2 336:8.2E-14 
10 88:1.1E-15 
4 274:2.0E-23 
5 243:9.2E-32 
3 306:4.3E-23 
0 399:3.4E-24 
8 151:3.1E-13 
1 368:3.9E-25 
11 58:7.1E-20 
4 275:3.5E-25 
5 244:1.4E-21 
6 213:1.9E-26 
10 89:4.3E-12 
12 27:1.9E-16 
9 120:1.4E-20 
3 307:8.2E-20 
4 276:4.1E-12 
0 400:4.5E-21 
12 28:4.1E-13 
1 369:3.0E-22 
5 245:1.1E-23 
6 214:7.8E-19 
9 121:2.2E-16 
10 90:1.8E-16 
11 59:9.6E-13 
4 277:1.6E-16 
0 401:4.5E-13 
1 370:2.3E-22 
11 60:2.8E-37 
9 122:2.4E-14 
3 308:2.7E-17 
5 246:6.0E-15 
12 29:3.4E-15 
6 215:2.4E-13 
10 91:3.1E-12 
7 184:8.3E-15 
7 185:4.4E-16 
3 309:7.1E-24 
0 402:2.5E-15 
12 30:4.5E-15 
4 278:1.4E-28 
5 247:2.9E-16 
11 61:5.0E-19 
10 92:1.1E-97 
6 216:1.1E-14 
9 123:6.2E-17 
0 403:1.5E-17 
12 31:6.7E-14 
5 248:1.6E-12 
3 310:9.8E-25 
9 124:5.0E-19 
4 279:3.0E-24 
6 217:1.5E-33 
7 186:2.9E-11 
8 155:2.6E-13 
10 93:2.4E-21 
9 125:3.8E-20 
0 404:6.4E-21 
2 342:3.0E-16 
12 32:2.0E-22 
1 373:4.3E-26 
6 218:1.3E-22 
3 311:1.6E-15 
8 156:6.2E-15 
11 63:2.0E-15 
4 280:1.3E-20 
5 249:1.3E-17 
7 187:1.2E-14 
0 405:1.8E-19 
3 312:5.3E-24 
9 126:1.7E-17 
1 374:1.3E-16 
4 281:1.2E-29 
8 157:7.2E-18 
10 95:6.3E-17 
11 64:2.0E-15 
5 250:1.3E-21 
6 219:3.1E-18 
7 188:6.1E-14 
9 127:2.5E-17 
2 344:5.3E-15 
6 220:6.2E-25 
1 375:3.0E-17 
3 313:1.7E-24 
4 282:1.1E-18 
5 251:3.7E-20 
8 158:1.2E-12 
11 65:7.7E-20 
10 96:2.4E-16 
3 314:4.7E-19 
6 221:6.1E-24 
0 407:3.7E-16 
4 283:3.5E-30 
5 252:1.1E-18 
7 190:2.6E-11 
8 159:1.2E-16 
9 128:8.1E-17 
11 66:7.7E-20 
3 315:1.5E-15 
4 284:3.3E-112 
5 253:1.7E-17 
6 222:1.5E-34 
8 160:7.2E-15 
9 129:5.5E-14 
10 98:5.3E-31 
11 67:4.2E-17 
1 378:6.9E-16 
3 316:1.1E-17 
2 347:1.9E-17 
4 285:3.3E-15 
6 223:1.4E-35 
7 192:7.6E-12 
9 130:1.0E-14 
10 99:2.5E-17 
11 68:2.2E-15 
1 379:1.5E-12 
4 286:7.6E-24 
3 317:3.2E-26 
5 255:2.2E-16 
7 193:3.5E-20 
8 162:1.9E-23 
12 38:2.4E-19 
9 131:5.1E-16 
10 100:1.0E-11 
11 69:2.2E-15 
0 411:7.4E-14 
3 318:2.8E-24 
4 287:2.1E-41 
7 194:7.2E-25 
8 163:7.7E-12 
10 101:3.9E-14 
12 39:5.3E-15 
0 412:6.7E-14 
1 381:1.4E-27 
3 319:2.9E-21 
5 257:1.3E-20 
6 226:1.1E-20 
7 195:9.2E-26 
9 133:8.7E-45 
11 71:3.6E-26 
6 227:3.5E-31 
0 413:2.8E-14 
2 351:1.7E-17 
9 134:5.3E-20 
3 320:6.0E-29 
4 289:4.9E-16 
5 258:1.8E-19 
7 196:4.9E-24 
11 72:3.6E-26 
10 103:4.9E-18 
12 41:1.1E-15 
8 165:2.0E-18 
2 352:7.3E-29 
3 321:7.0E-12 
5 259:4.5E-28 
7 197:7.6E-18 
8 166:7.4E-14 
9 135:2.4E-16 
10 104:4.7E-21 
11 73:8.7E-18 
1 384:2.8E-11 
3 322:2.3E-14 
4 291:8.0E-16 
5 260:1.6E-25 
6 229:6.8E-25 
9 136:6.0E-15 
10 105:1.5E-15 
11 74:8.7E-18 
12 43:1.3E-11 
5 261:1.4E-21 
6 230:8.6E-21 
4 292:1.2E-22 
1 385:6.9E-28 
12 44:1.3E-11 
7 199:1.5E-11 
11 75:8.7E-18 
8 168:1.3E-18 
9 137:3.3E-17 
10 106:8.7E-27 
2 355:4.9E-16 
6 231:5.5E-20 
1 386:6.9E-18 
3 324:1.8E-17 
4 293:1.2E-28 
12 45:3.3E-14 
8 169:3.7E-21 
10 107:6.5E-17 
13 14:1.1E-34 
11 76:8.7E-18 
10 108:4.5E-23 
2 356:5.5E-19 
3 325:4.3E-29 
4 294:2.3E-14 
13 15:8.7E-23 
5 263:1.1E-16 
11 77:8.7E-18 
6 232:7.9E-21 
7 201:7.1E-16 
8 170:9.5E-20 
13 16:1.2E-30 
10 109:7.9E-23 
4 295:3.1E-14 
3 326:1.6E-20 
0 419:5.1E-14 
1 388:7.0E-24 
2 357:8.7E-14 
8 171:2.5E-15 
9 140:4.4E-12 
6 233:9.2E-36 
12 47:4.2E-19 
11 78:1.4E-18 
2 358:3.8E-18 
1 389:7.4E-24 
3 327:1.6E-24 
11 79:4.3E-21 
12 48:3.0E-21 
4 296:3.4E-26 
5 265:2.1E-19 
10 110:1.1E-23 
6 234:1.9E-26 
9 141:1.5E-15 
13 18:4.8E-15 
0 421:1.1E-13 
9 142:6.9E-19 
10 111:8.3E-22 
1 390:6.0E-14 
2 359:1.4E-16 
3 328:1.7E-14 
4 297:1.0E-14 
6 235:2.9E-28 
12 49:1.4E-41 
11 80:4.3E-21 
12 50:3.5E-19 
0 422:5.9E-16 
9 143:5.1E-17 
1 391:5.4E-14 
2 360:6.4E-15 
3 329:7.4E-18 
6 236:9.4E-26 
11 81:1.3E-13 
13 19:8.5E-33 
10 112:1.4E-21 
0 423:1.0E-18 
10 113:8.8E-22 
2 361:7.5E-20 
11 82:4.6E-21 
1 392:3.7E-13 
3 330:2.1E-18 
4 299:8.3E-19 
12 51:5.4E-21 
6 237:6.3E-30 
5 268:6.5E-25 
9 144:5.1E-16 
5 269:1.6E-17 
2 362:2.3E-15 
0 424:1.4E-13 
3 331:1.9E-17 
13 21:5.8E-18 
12 52:6.4E-58 
9 145:6.6E-21 
6 238:1.2E-22 
7 207:9.4E-11 
8 176:2.1E-18 
11 83:8.1E-13 
10 114:8.5E-23 
2 363:6.1E-18 
0 425:9.0E-18 
4 301:2.2E-16 
1 394:1.9E-12 
13 22:5.8E-18 
8 177:4.4E-23 
9 146:7.6E-21 
7 208:4.0E-11 
6 239:1.9E-25 
10 115:3.8E-21 
5 270:1.2E-16 
3 332:5.9E-26 
12 53:2.4E-19 
10 116:4.4E-12 
0 426:2.3E-18 
3 333:1.2E-28 
2 364:6.8E-19 
4 302:1.0E-13 
8 178:7.8E-14 
6 240:4.9E-26 
5 271:8.0E-24 
11 85:8.9E-12 
7 209:1.3E-11 
9 147:9.1E-22 
12 54:1.1E-16 
3 334:1.0E-24 
2 365:2.0E-19 
0 427:4.9E-11 
13 24:3.7E-13 
5 272:2.6E-22 
7 210:1.6E-15 
8 179:1.6E-18 
10 117:2.1E-19 
9 148:1.1E-21 
11 86:4.9E-18 
5 273:8.5E-21 
2 366:2.8E-22 
3 335:1.2E-24 
6 242:1.5E-24 
8 180:7.4E-28 
9 149:1.2E-24 
10 118:2.5E-20 
11 87:1.7E-13 
13 25:5.0E-20 
3 336:6.4E-15 
2 367:1.3E-18 
10 119:1.1E-15 
0 429:2.1E-17 
11 88:5.5E-15 
8 181:1.4E-29 
4 305:3.3E-20 
9 150:1.2E-18 
5 274:2.2E-23 
13 26:5.0E-20 
6 243:9.2E-32 
4 306:7.9E-23 
0 430:8.2E-16 
12 58:7.1E-20 
2 368:5.5E-18 
5 275:3.2E-25 
6 244:1.4E-21 
9 151:3.1E-13 
10 120:9.2E-21 
13 27:1.9E-13 
11 89:5.0E-65 
3 338:3.5E-18 
2 369:3.8E-20 
4 307:1.9E-19 
1 400:2.1E-19 
5 276:4.4E-12 
12 59:9.6E-13 
6 245:1.1E-23 
11 90:2.0E-54 
13 28:1.7E-27 
8 183:9.2E-17 
10 121:1.5E-16 
5 277:1.6E-16 
4 308:7.7E-16 
11 91:4.9E-26 
2 370:1.0E-21 
3 339:2.4E-24 
6 246:6.0E-15 
12 60:2.8E-37 
10 122:1.0E-13 
13 29:1.3E-31 
8 184:4.2E-18 
0 433:2.1E-15 
12 61:5.0E-19 
3 340:6.6E-29 
4 309:6.9E-25 
5 278:1.4E-28 
6 247:2.9E-16 
8 185:3.1E-17 
10 123:2.6E-17 
13 30:3.1E-15 
10 124:6.5E-19 
3 341:3.5E-19 
0 434:7.8E-13 
4 310:8.0E-25 
5 279:4.3E-24 
6 248:1.6E-12 
13 31:2.5E-19 
11 93:4.1E-23 
8 186:5.0E-15 
9 155:2.6E-13 
6 249:1.3E-17 
0 435:3.1E-16 
9 156:6.2E-15 
13 32:5.8E-17 
1 404:7.9E-11 
8 187:1.1E-15 
7 218:9.3E-15 
5 280:1.7E-20 
10 125:8.9E-20 
2 373:8.8E-17 
3 342:6.2E-26 
4 311:5.1E-16 
12 63:2.0E-15 
10 126:4.7E-17 
5 281:7.0E-30 
2 374:3.0E-16 
4 312:6.1E-24 
13 33:1.5E-12 
6 250:1.3E-21 
8 188:1.8E-20 
9 157:7.2E-18 
11 95:5.6E-28 
12 64:2.0E-15 
5 282:8.3E-19 
10 127:2.0E-17 
3 344:5.4E-23 
2 375:6.6E-24 
0 437:4.6E-12 
6 251:3.7E-20 
12 65:7.7E-20 
4 313:2.0E-23 
13 34:5.3E-16 
11 96:4.4E-71 
9 158:1.2E-12 
6 252:1.1E-18 
4 314:9.5E-19 
9 159:1.2E-16 
1 407:2.4E-12 
3 345:2.0E-19 
5 283:4.7E-30 
7 221:1.1E-14 
8 190:4.6E-13 
12 66:7.7E-20 
10 128:1.9E-16 
10 129:1.7E-13 
0 439:4.3E-13 
11 98:1.9E-17 
3 346:9.4E-36 
4 315:1.8E-15 
5 284:4.9E-112 
9 160:7.2E-15 
6 253:1.7E-17 
12 67:4.2E-17 
7 222:1.6E-18 
8 191:1.6E-13 
12 68:2.2E-15 
1 409:8.1E-13 
3 347:2.8E-18 
0 440:4.2E-26 
2 378:1.1E-16 
4 316:6.4E-18 
5 285:7.9E-14 
11 99:7.6E-33 
8 192:9.7E-15 
10 130:4.9E-15 
12 69:2.2E-15 
4 317:2.4E-26 
3 348:2.5E-29 
13 38:2.0E-16 
11 100:2.3E-12 
2 379:3.4E-12 
5 286:5.2E-24 
6 255:2.2E-16 
8 193:1.4E-19 
10 131:4.7E-16 
9 162:1.9E-23 
5 287:2.9E-41 
0 442:4.9E-16 
3 349:1.6E-19 
1 411:1.0E-26 
2 380:7.2E-15 
4 318:1.5E-23 
8 194:2.2E-30 
11 101:2.8E-11 
13 39:1.1E-22 
9 163:7.7E-12 
4 319:8.4E-21 
0 443:6.5E-15 
1 412:7.8E-27 
3 350:4.6E-25 
2 381:4.4E-11 
12 71:3.6E-26 
8 195:2.9E-32 
6 257:1.3E-20 
11 102:5.5E-17 
7 226:9.0E-13 
10 133:7.6E-43 
9 165:2.0E-18 
0 444:1.6E-12 
13 41:1.1E-24 
3 351:8.5E-28 
4 320:1.3E-28 
11 103:2.2E-22 
5 289:3.4E-16 
6 258:1.8E-19 
7 227:7.4E-14 
8 196:1.9E-25 
10 134:1.1E-19 
12 72:3.6E-26 
6 259:4.5E-28 
3 352:2.1E-27 
4 321:4.8E-12 
8 197:1.1E-23 
9 166:7.4E-14 
10 135:2.8E-16 
11 104:7.2E-19 
12 73:8.7E-18 
13 42:1.5E-33 
6 260:1.6E-25 
3 353:6.2E-15 
4 322:1.2E-14 
5 291:4.5E-16 
7 229:3.3E-12 
10 136:1.0E-14 
11 105:1.5E-58 
12 74:8.7E-18 
13 43:5.9E-11 
6 261:1.4E-21 
2 385:3.9E-12 
5 292:5.2E-23 
3 354:8.0E-21 
13 44:5.9E-11 
7 230:7.6E-11 
8 199:1.4E-16 
9 168:1.3E-18 
10 137:2.1E-16 
12 75:8.7E-18 
0 448:3.6E-12 
3 355:4.8E-29 
12 76:8.7E-18 
2 386:3.2E-14 
4 324:4.2E-18 
5 293:1.3E-28 
7 231:5.4E-11 
8 200:1.4E-21 
13 45:8.4E-14 
9 169:3.7E-21 
5 294:2.4E-14 
8 201:6.6E-24 
0 449:1.6E-13 
11 108:5.1E-18 
3 356:5.9E-29 
4 325:3.0E-29 
6 263:1.1E-16 
9 170:9.5E-20 
13 46:1.5E-14 
14 15:2.0E-30 
12 77:8.7E-18 
2 388:1.7E-14 
7 233:1.7E-12 
0 450:2.1E-11 
11 109:1.6E-21 
10 140:3.2E-11 
14 16:6.6E-32 
3 357:5.9E-21 
4 326:8.8E-21 
9 171:2.5E-15 
12 78:1.4E-18 
5 295:2.0E-14 
5 296:1.5E-26 
3 358:4.1E-35 
2 389:1.5E-14 
10 141:2.1E-15 
4 327:2.2E-23 
6 265:2.1E-19 
11 110:5.0E-22 
7 234:7.5E-17 
12 79:4.3E-21 
8 203:2.4E-14 
13 48:2.4E-16 
2 390:7.1E-12 
8 204:1.8E-11 
1 421:1.5E-13 
14 18:5.4E-17 
3 359:1.4E-14 
11 111:2.3E-20 
12 80:4.3E-21 
7 235:1.8E-13 
4 328:4.9E-14 
13 49:2.8E-14 
5 297:2.0E-14 
10 142:2.3E-18 
8 205:5.6E-16 
4 329:1.1E-17 
2 391:8.0E-12 
11 112:1.1E-21 
10 143:2.3E-15 
1 422:7.9E-13 
3 360:1.9E-24 
14 19:2.2E-33 
7 236:5.9E-16 
12 81:1.3E-13 
13 50:1.6E-30 
2 392:4.5E-13 
1 423:2.7E-24 
6 268:6.5E-25 
11 113:2.6E-20 
8 206:6.6E-17 
7 237:1.3E-16 
0 454:8.9E-15 
5 299:1.0E-18 
10 144:2.1E-14 
12 82:4.6E-21 
13 51:1.9E-39 
3 361:4.6E-27 
4 330:2.1E-18 
14 20:1.6E-14 
3 362:6.8E-21 
12 83:8.1E-13 
11 114:2.8E-21 
4 331:1.1E-16 
6 269:1.6E-17 
8 207:4.8E-14 
9 176:2.1E-18 
13 52:3.4E-19 
10 145:3.1E-21 
14 21:3.1E-21 
3 363:2.5E-21 
14 22:3.1E-21 
1 425:6.1E-20 
2 394:8.7E-22 
6 270:1.2E-16 
4 332:2.5E-26 
13 53:6.0E-33 
10 146:3.8E-21 
5 301:2.0E-16 
9 177:4.4E-23 
11 115:1.0E-20 
7 239:1.8E-16 
2 395:1.3E-11 
10 147:1.7E-21 
12 85:8.9E-12 
6 271:8.0E-24 
0 457:3.1E-13 
13 54:2.4E-38 
9 178:7.8E-14 
7 240:1.4E-15 
14 23:4.0E-14 
1 426:6.5E-15 
5 302:1.2E-13 
3 364:4.7E-26 
4 333:3.0E-29 
11 116:2.6E-16 
8 209:4.5E-18 
9 179:1.6E-18 
4 334:9.3E-23 
6 272:2.6E-22 
3 365:5.3E-25 
7 241:1.3E-83 
8 210:5.6E-18 
14 24:3.3E-19 
11 117:9.6E-16 
13 55:3.6E-20 
10 148:1.7E-21 
12 86:4.9E-18 
14 25:1.0E-20 
3 366:3.1E-23 
6 273:8.5E-21 
0 459:1.1E-11 
4 335:8.1E-23 
13 56:3.6E-20 
12 87:1.7E-13 
10 149:3.4E-23 
8 211:9.8E-17 
9 180:7.4E-28 
11 118:1.0E-17 
8 212:7.3E-22 
1 429:3.2E-19 
2 398:1.2E-15 
0 460:3.5E-15 
11 119:7.6E-15 
6 274:2.2E-23 
7 243:1.2E-15 
3 367:2.6E-26 
14 26:1.0E-20 
10 150:5.3E-18 
5 305:2.9E-20 
13 57:3.6E-20 
9 181:1.4E-29 
12 88:5.5E-15 
4 336:9.6E-13 
2 399:5.6E-16 
3 368:2.3E-23 
0 461:3.1E-16 
5 306:2.8E-23 
6 275:3.2E-25 
13 58:1.1E-25 
11 120:1.5E-15 
14 27:2.9E-18 
7 244:3.6E-11 
12 89:5.0E-65 
10 151:1.4E-12 
8 213:1.1E-23 
3 369:2.4E-33 
13 59:1.3E-27 
5 307:1.7E-19 
11 121:2.6E-16 
2 400:3.4E-14 
0 462:7.9E-15 
7 245:3.9E-14 
6 276:4.4E-12 
9 183:9.2E-17 
1 431:3.2E-13 
12 90:2.0E-54 
4 338:8.6E-18 
14 28:9.0E-29 
1 432:2.8E-14 
0 463:1.5E-13 
3 370:3.0E-23 
4 339:4.1E-24 
5 308:1.1E-15 
14 29:5.9E-36 
6 277:1.6E-16 
8 215:7.9E-13 
9 184:4.2E-18 
12 91:4.9E-26 
11 122:1.2E-19 
5 309:4.8E-24 
1 433:4.6E-18 
2 402:4.5E-11 
3 371:2.5E-21 
11 123:1.1E-18 
14 30:1.8E-21 
4 340:4.8E-28 
6 278:1.4E-28 
7 247:1.0E-13 
8 216:1.8E-12 
9 185:3.1E-17 
1 434:1.1E-22 
2 403:2.3E-13 
11 124:9.9E-17 
3 372:4.6E-13 
4 341:1.2E-18 
9 186:5.0E-15 
5 310:9.1E-25 
13 62:4.1E-25 
7 248:5.9E-24 
6 279:4.3E-24 
10 155:1.9E-13 
12 93:4.1E-23 
14 31:2.1E-12 
8 217:1.1E-20 
1 435:6.3E-26 
4 342:8.1E-27 
5 311:4.4E-16 
6 280:1.7E-20 
8 218:8.7E-20 
14 32:3.3E-13 
2 404:5.4E-14 
0 466:4.0E-16 
9 187:1.1E-15 
11 125:1.2E-15 
13 63:2.8E-28 
10 156:8.6E-14 
3 373:4.2E-25 
10 157:1.1E-17 
0 467:1.4E-14 
9 188:1.8E-20 
1 436:6.5E-17 
13 64:2.8E-28 
11 126:7.0E-20 
3 374:9.3E-21 
5 312:4.3E-24 
14 33:7.6E-17 
12 95:5.6E-28 
6 281:7.0E-30 
7 250:3.4E-16 
8 219:9.6E-13 
2 405:6.7E-11 
14 34:7.1E-15 
3 375:6.1E-26 
0 468:8.8E-13 
1 437:6.0E-16 
13 65:5.8E-31 
6 282:8.3E-19 
12 96:4.4E-71 
4 344:7.6E-21 
7 251:2.5E-18 
10 158:1.0E-11 
5 313:1.5E-23 
11 127:6.8E-14 
8 220:1.5E-22 
5 314:6.1E-18 
2 407:3.6E-15 
1 438:8.7E-14 
6 283:4.7E-30 
13 66:5.8E-31 
10 159:7.5E-17 
0 469:3.8E-15 
3 376:1.6E-15 
9 190:4.6E-13 
7 252:2.8E-13 
14 35:5.8E-15 
4 345:1.1E-18 
8 221:7.7E-22 
11 128:2.5E-15 
0 470:1.1E-14 
4 346:8.3E-34 
3 377:3.0E-20 
5 315:1.7E-15 
6 284:4.9E-112 
12 98:1.9E-17 
8 222:1.9E-20 
13 67:2.6E-30 
9 191:1.6E-13 
10 160:8.0E-15 
5 316:6.0E-18 
1 440:5.3E-15 
2 409:2.2E-12 
3 378:2.5E-29 
12 99:7.6E-33 
13 68:2.2E-34 
4 347:1.5E-18 
14 37:2.7E-11 
9 192:9.7E-15 
6 285:7.9E-14 
7 254:2.5E-126 
8 223:7.4E-18 
3 379:6.1E-31 
1 441:2.8E-12 
12 100:2.3E-12 
14 38:1.7E-21 
7 255:2.5E-29 
9 193:1.4E-19 
4 348:2.0E-29 
11 131:1.3E-42 
10 162:1.3E-23 
5 317:1.8E-26 
6 286:5.2E-24 
13 69:2.2E-34 
6 287:2.9E-41 
2 411:4.2E-16 
5 318:6.3E-24 
1 442:1.0E-11 
3 380:1.7E-21 
4 349:4.4E-19 
14 39:6.7E-31 
9 194:2.2E-30 
12 101:2.8E-11 
10 163:1.0E-11 
3 381:1.2E-24 
2 412:4.3E-16 
0 474:4.0E-14 
12 102:5.5E-17 
4 350:5.4E-24 
5 319:1.2E-20 
7 257:1.0E-11 
9 195:2.9E-32 
11 133:2.4E-12 
13 71:5.3E-24 
10 165:1.5E-18 
8 227:2.0E-16 
3 382:1.9E-17 
4 351:6.2E-28 
7 258:5.7E-15 
5 320:1.2E-28 
6 289:3.4E-16 
11 134:8.6E-22 
12 103:2.2E-22 
13 72:5.3E-24 
14 41:2.8E-28 
9 196:1.9E-25 
0 476:5.1E-19 
4 352:5.6E-28 
3 383:6.1E-24 
5 321:3.7E-12 
10 166:7.2E-14 
12 104:7.2E-19 
14 42:1.6E-29 
13 73:4.5E-34 
7 259:4.0E-27 
11 135:4.3E-23 
8 228:5.2E-11 
9 197:1.1E-23 
4 353:4.5E-14 
3 384:8.3E-28 
5 322:5.2E-15 
6 291:4.5E-16 
8 229:5.3E-18 
11 136:1.2E-23 
12 105:1.5E-58 
13 74:4.5E-34 
14 43:2.2E-15 
0 478:4.6E-20 
13 75:4.5E-34 
3 385:3.4E-19 
11 137:4.2E-25 
4 354:1.3E-19 
6 292:5.2E-23 
14 44:2.2E-15 
7 261:1.1E-16 
8 230:9.9E-13 
9 199:1.4E-16 
10 168:2.6E-18 
1 448:2.9E-16 
10 169:1.0E-20 
0 479:3.1E-13 
3 386:2.2E-24 
11 138:4.6E-16 
4 355:1.0E-29 
5 324:2.8E-18 
6 293:1.3E-28 
9 200:1.4E-21 
13 76:4.5E-34 
0 480:3.1E-12 
6 294:2.4E-14 
11 139:1.0E-20 
8 232:9.1E-11 
1 449:3.6E-12 
3 387:1.0E-21 
4 356:9.3E-29 
12 108:5.1E-18 
13 77:4.5E-34 
14 46:8.4E-21 
5 325:4.3E-29 
9 201:6.6E-24 
10 170:6.1E-19 
15 16:3.0E-19 
6 295:2.0E-14 
0 481:2.7E-12 
13 78:4.3E-23 
10 171:1.8E-15 
5 326:9.9E-21 
12 109:1.6E-21 
4 357:2.8E-21 
8 233:2.5E-24 
1 450:2.1E-16 
2 419:5.7E-19 
3 388:6.2E-25 
11 140:9.9E-14 
7 265:1.1E-16 
4 358:5.7E-36 
2 420:1.1E-14 
14 48:1.3E-20 
12 110:5.0E-22 
13 79:1.2E-28 
3 389:9.5E-25 
5 327:1.4E-23 
6 296:1.5E-26 
8 234:3.5E-20 
9 203:2.4E-14 
2 421:1.2E-16 
4 359:3.7E-15 
8 235:2.1E-14 
3 390:5.2E-25 
15 18:3.2E-17 
14 49:1.3E-23 
12 111:2.3E-20 
13 80:1.2E-28 
5 328:4.4E-14 
9 204:1.8E-11 
11 142:3.0E-24 
6 297:2.0E-14 
13 81:7.2E-14 
2 422:1.2E-15 
15 19:3.1E-20 
11 143:4.3E-22 
3 391:3.1E-24 
9 205:5.6E-16 
1 453:5.5E-16 
14 50:1.9E-47 
4 360:5.9E-25 
5 329:1.3E-17 
12 112:1.1E-21 
8 236:7.1E-21 
14 51:4.3E-54 
3 392:1.7E-13 
4 361:4.0E-27 
2 423:2.0E-12 
5 330:2.1E-18 
6 299:1.0E-18 
12 113:2.6E-20 
11 144:1.2E-21 
8 237:2.2E-19 
9 206:6.6E-17 
13 82:5.1E-26 
2 424:3.1E-18 
12 114:2.8E-21 
3 393:6.4E-15 
0 486:3.4E-16 
15 21:1.3E-16 
14 52:2.1E-26 
10 176:2.3E-18 
9 207:4.8E-14 
4 362:7.1E-21 
11 145:3.0E-21 
8 238:5.6E-14 
13 83:7.7E-11 
5 331:1.4E-16 
14 53:2.7E-53 
5 332:1.9E-26 
11 146:6.3E-19 
13 84:3.7E-11 
15 22:1.3E-16 
3 394:4.2E-17 
8 239:1.4E-19 
0 487:9.5E-14 
2 425:2.2E-23 
4 363:1.2E-21 
6 301:2.0E-16 
12 115:1.0E-20 
10 177:7.0E-23 
4 364:5.8E-26 
12 116:2.6E-16 
7 271:8.7E-12 
9 209:4.5E-18 
3 395:4.9E-11 
14 54:1.3E-56 
13 85:7.2E-21 
10 178:1.0E-13 
2 426:6.1E-17 
5 333:2.3E-29 
11 147:7.5E-21 
15 23:1.0E-13 
6 302:1.2E-13 
8 240:2.1E-21 
14 55:1.0E-20 
5 334:9.1E-23 
13 86:1.2E-21 
9 210:5.6E-18 
4 365:5.4E-25 
11 148:2.4E-22 
3 396:1.1E-15 
12 117:9.6E-16 
10 179:5.1E-18 
15 24:2.9E-15 
8 241:4.7E-34 
7 272:6.6E-13 
3 397:4.3E-16 
1 459:1.7E-22 
14 56:1.0E-20 
4 366:3.9E-23 
5 335:6.4E-23 
9 211:9.8E-17 
13 87:3.6E-25 
10 180:1.9E-28 
12 118:1.0E-17 
11 149:1.8E-25 
0 491:4.5E-12 
2 429:6.3E-15 
6 305:2.9E-20 
3 398:1.9E-24 
14 57:1.0E-20 
8 243:7.9E-18 
12 119:7.6E-15 
9 212:7.3E-22 
4 367:9.5E-27 
11 150:2.7E-20 
10 181:6.1E-29 
13 88:5.4E-23 
5 336:2.0E-12 
6 306:2.8E-23 
7 275:2.3E-15 
1 461:2.8E-19 
3 399:7.1E-25 
4 368:2.2E-24 
14 58:2.9E-19 
15 27:5.7E-16 
12 120:1.5E-15 
13 89:1.4E-18 
8 244:2.6E-19 
9 213:1.1E-23 
1 462:4.1E-11 
3 400:4.1E-22 
0 493:3.1E-12 
6 307:1.7E-19 
2 431:5.0E-11 
4 369:2.8E-33 
12 121:2.6E-16 
5 338:1.9E-17 
14 59:1.3E-27 
13 90:7.9E-18 
15 28:1.3E-16 
11 152:1.6E-11 
8 245:1.3E-14 
10 183:3.2E-15 
14 60:3.2E-19 
6 308:1.1E-15 
4 370:8.7E-23 
2 432:1.6E-15 
3 401:4.2E-14 
5 339:3.5E-24 
8 246:1.1E-15 
10 184:3.2E-17 
12 122:1.2E-19 
15 29:1.7E-17 
9 215:7.9E-13 
1 464:9.6E-16 
6 309:4.8E-24 
2 433:4.7E-15 
13 92:1.5E-17 
12 123:1.1E-18 
10 185:3.7E-17 
8 247:1.4E-12 
3 402:2.1E-24 
4 371:1.0E-21 
14 61:3.1E-17 
15 30:2.0E-14 
9 216:1.8E-12 
5 340:4.4E-28 
11 154:1.5E-11 
7 278:7.4E-16 
0 496:2.6E-15 
3 403:3.9E-20 
1 465:1.9E-17 
2 434:1.3E-22 
15 31:3.8E-14 
6 310:9.1E-25 
13 93:5.2E-16 
9 217:1.1E-20 
4 372:2.7E-12 
5 341:1.7E-18 
14 62:3.1E-29 
12 124:9.9E-17 
10 186:1.3E-15 
8 248:3.9E-19 
8 249:6.5E-11 
0 497:5.3E-12 
2 435:9.0E-14 
13 94:1.4E-32 
9 218:8.7E-20 
11 156:1.0E-18 
6 311:4.4E-16 
12 125:1.2E-15 
4 373:5.8E-26 
14 63:6.5E-36 
15 32:1.2E-17 
5 342:4.5E-27 
10 187:6.0E-16 
3 404:7.7E-21 
4 374:4.7E-21 
12 126:7.0E-20 
3 405:1.4E-20 
1 467:5.3E-24 
13 95:1.5E-16 
2 436:3.8E-12 
6 312:4.3E-24 
10 188:8.9E-21 
14 64:6.5E-36 
8 250:1.7E-15 
9 219:9.6E-13 
11 157:6.2E-16 
13 96:8.9E-19 
1 468:6.8E-24 
14 65:2.4E-43 
4 375:1.6E-25 
0 499:8.9E-19 
8 251:8.3E-14 
9 220:1.5E-22 
12 127:6.8E-14 
6 313:1.5E-23 
3 406:5.4E-15 
5 344:7.5E-21 
4 376:1.3E-15 
6 314:6.1E-18 
3 407:5.5E-19 
13 97:2.4E-24 
11 159:3.5E-13 
5 345:9.9E-19 
8 252:5.6E-12 
9 221:7.7E-22 
10 190:8.2E-13 
12 128:2.5E-15 
14 66:2.4E-43 
10 191:4.1E-13 
2 439:3.1E-11 
9 222:1.9E-20 
3 408:7.8E-17 
0 501:1.7E-17 
1 470:1.9E-18 
14 67:1.3E-34 
6 315:1.7E-15 
8 253:1.4E-12 
4 377:7.8E-20 
5 346:9.6E-34 
11 160:1.5E-18 
4 378:2.7E-29 
2 440:1.8E-14 
3 409:1.5E-15 
5 347:1.9E-18 
6 316:6.0E-18 
14 68:4.3E-31 
8 254:8.4E-34 
9 223:7.4E-18 
10 192:7.0E-15 
13 99:5.4E-42 
2 441:2.3E-14 
1 472:2.2E-16 
6 317:1.8E-26 
5 348:1.0E-29 
12 131:1.3E-42 
13 100:9.6E-16 
11 162:2.2E-23 
15 38:7.5E-15 
3 410:1.2E-19 
14 69:4.3E-31 
4 379:7.0E-31 
10 193:9.3E-19 
8 255:2.8E-23 
6 318:6.3E-24 
4 380:5.8E-21 
2 442:3.2E-16 
3 411:4.7E-28 
13 101:6.6E-22 
14 70:4.6E-16 
5 349:5.2E-19 
10 194:1.1E-30 
11 163:1.8E-56 
7 287:4.1E-13 
15 39:8.6E-18 
3 412:2.8E-28 
0 505:5.7E-13 
10 195:4.5E-31 
13 102:7.9E-33 
2 443:1.9E-13 
14 71:1.9E-29 
11 164:1.6E-12 
5 350:9.7E-24 
12 133:2.4E-12 
6 319:1.2E-20 
4 381:7.9E-24 
8 257:3.5E-19 
1 475:8.3E-16 
10 196:8.9E-25 
8 258:3.7E-16 
2 444:1.1E-17 
9 227:2.0E-16 
12 134:8.6E-22 
11 165:2.7E-14 
15 41:2.7E-18 
4 382:9.8E-17 
13 103:1.5E-13 
14 72:1.9E-29 
5 351:4.1E-28 
6 320:1.2E-28 
14 73:6.4E-35 
4 383:6.9E-24 
1 476:2.0E-27 
9 228:5.2E-11 
11 166:1.3E-11 
2 445:1.2E-15 
5 352:5.9E-27 
15 42:3.0E-12 
6 321:3.7E-12 
8 259:1.1E-26 
12 135:4.3E-23 
13 104:1.9E-17 
10 197:1.1E-23 
5 353:9.3E-14 
0 508:1.3E-18 
11 167:5.0E-14 
1 477:8.6E-19 
2 446:1.4E-15 
3 415:2.7E-20 
14 74:6.4E-35 
4 384:1.2E-28 
6 322:5.2E-15 
13 105:8.1E-16 
12 136:1.2E-23 
15 43:2.8E-12 
9 229:5.3E-18 
12 137:4.2E-25 
4 385:3.8E-19 
10 199:6.5E-17 
3 416:4.4E-20 
5 354:1.8E-19 
11 168:4.5E-19 
0 509:1.1E-12 
9 230:9.9E-13 
14 75:6.4E-35 
8 261:1.4E-15 
1 478:4.0E-28 
15 44:2.8E-12 
12 138:4.6E-16 
0 510:7.6E-16 
1 479:9.0E-15 
13 107:1.2E-16 
10 200:2.4E-19 
2 448:1.5E-14 
7 293:2.8E-18 
3 417:2.9E-20 
15 45:1.7E-12 
5 355:8.3E-30 
14 76:6.4E-35 
11 169:5.1E-24 
6 324:2.8E-18 
4 386:7.2E-24 
15 46:1.7E-13 
0 511:1.6E-15 
3 418:2.3E-20 
5 356:1.3E-28 
1 480:6.8E-13 
13 108:1.7E-31 
9 232:9.1E-11 
2 449:9.5E-15 
11 170:7.6E-19 
6 325:4.3E-29 
14 77:6.4E-35 
12 139:1.0E-20 
4 387:2.6E-19 
7 294:1.7E-15 
10 201:2.7E-23 
5 357:2.6E-21 
9 233:2.5E-24 
3 419:3.9E-24 
13 109:4.2E-31 
14 78:5.6E-31 
2 450:5.8E-14 
11 171:5.7E-18 
4 388:3.6E-26 
15 47:9.1E-14 
6 326:9.9E-21 
12 140:9.9E-14 
8 264:1.7E-12 
7 295:1.8E-15 
2 451:7.5E-17 
5 358:3.1E-36 
0 513:4.9E-15 
16 17:5.4E-12 
13 110:7.2E-25 
15 48:3.3E-22 
10 203:1.3E-13 
1 482:4.5E-15 
3 420:2.8E-18 
6 327:1.4E-23 
4 389:3.8E-26 
8 265:4.4E-15 
9 234:3.5E-20 
14 79:4.5E-40 
11 172:5.6E-15 
0 514:6.4E-13 
1 483:2.2E-16 
14 80:4.5E-40 
11 173:2.7E-13 
12 142:3.0E-24 
13 111:2.1E-29 
3 421:1.3E-25 
15 49:2.9E-36 
9 235:2.1E-14 
10 204:2.0E-11 
16 18:5.0E-19 
4 390:1.5E-24 
6 328:4.4E-14 
7 297:1.3E-13 
5 359:5.1E-15 
5 360:1.5E-24 
3 422:1.6E-19 
14 81:4.6E-18 
10 205:6.0E-16 
0 515:3.5E-14 
15 50:1.6E-12 
6 329:1.3E-17 
13 112:3.9E-28 
4 391:3.5E-25 
9 236:7.1E-21 
16 19:1.9E-31 
12 143:4.3E-22 
11 174:4.4E-12 
9 237:2.2E-19 
10 206:4.0E-17 
12 144:1.2E-21 
7 299:2.9E-18 
3 423:5.1E-20 
8 268:5.1E-23 
2 454:1.9E-14 
4 392:5.8E-13 
5 361:3.2E-27 
1 485:1.2E-20 
0 516:3.4E-19 
6 330:2.1E-18 
11 175:8.8E-13 
13 113:4.0E-28 
14 82:4.3E-34 
15 51:2.0E-26 
13 114:3.3E-27 
0 517:9.3E-11 
2 455:1.8E-14 
3 424:6.8E-25 
15 52:9.4E-39 
4 393:3.2E-14 
11 176:1.5E-13 
5 362:5.4E-21 
8 269:2.2E-12 
9 238:5.6E-14 
12 145:3.0E-21 
16 21:6.4E-21 
6 331:1.4E-16 
10 207:7.3E-14 
16 22:6.4E-21 
0 518:1.0E-11 
9 239:1.4E-19 
6 332:1.9E-26 
7 301:1.4E-26 
3 425:8.8E-28 
2 456:1.8E-11 
14 84:1.0E-17 
15 53:1.0E-25 
8 270:1.3E-13 
4 394:2.5E-16 
5 363:1.6E-21 
12 146:6.3E-19 
13 115:1.9E-28 
9 240:2.1E-21 
10 209:5.2E-18 
1 488:3.4E-11 
11 178:4.9E-13 
6 333:2.3E-29 
0 519:1.0E-11 
3 426:1.1E-22 
12 147:7.5E-21 
16 23:2.7E-13 
4 395:8.6E-11 
5 364:5.5E-26 
14 85:3.5E-29 
7 302:6.8E-32 
15 54:1.3E-20 
13 116:3.2E-16 
8 271:8.6E-13 
14 86:4.6E-30 
9 241:4.7E-34 
8 272:7.2E-14 
0 520:2.1E-11 
16 24:3.4E-19 
1 489:3.1E-11 
3 427:7.1E-13 
13 117:1.8E-29 
5 365:5.3E-25 
11 179:6.6E-15 
6 334:9.1E-23 
4 396:7.7E-15 
12 148:2.4E-22 
10 210:8.2E-18 
3 428:4.5E-13 
1 490:1.7E-21 
16 25:6.0E-23 
2 459:2.0E-20 
4 397:4.6E-15 
13 118:1.5E-31 
5 366:4.8E-23 
12 149:1.8E-25 
6 335:6.4E-23 
10 211:1.4E-16 
14 87:2.1E-27 
16 26:6.0E-23 
1 491:6.2E-11 
14 88:6.1E-37 
3 429:7.5E-14 
5 367:5.0E-27 
8 274:2.3E-12 
6 336:2.0E-12 
13 119:6.7E-30 
9 243:7.9E-18 
10 212:3.4E-22 
2 460:8.6E-15 
12 150:2.7E-20 
4 398:3.6E-25 
2 461:2.8E-16 
4 399:1.2E-25 
7 306:1.2E-18 
3 430:5.3E-22 
11 182:1.0E-18 
5 368:5.6E-23 
15 58:2.9E-27 
13 120:3.6E-14 
10 213:1.3E-23 
8 275:1.4E-18 
16 27:4.6E-21 
14 89:3.1E-28 
9 244:2.6E-19 
15 59:1.4E-15 
6 338:1.9E-17 
1 493:1.7E-12 
3 431:2.8E-14 
13 121:3.9E-28 
11 183:1.1E-16 
16 28:1.2E-89 
0 524:2.7E-15 
12 152:1.6E-11 
9 245:1.3E-14 
5 369:2.3E-33 
4 400:2.4E-22 
7 307:5.6E-15 
14 90:5.6E-24 
6 339:3.5E-24 
1 494:1.7E-20 
16 29:1.0E-31 
0 525:3.9E-17 
9 246:1.1E-15 
11 184:1.5E-20 
3 432:3.0E-18 
13 122:1.2E-23 
7 308:3.8E-17 
4 401:3.1E-11 
15 60:2.5E-51 
14 91:8.9E-19 
5 370:2.9E-22 
10 215:2.5E-12 
0 526:3.1E-17 
3 433:2.2E-25 
1 495:2.7E-18 
2 464:2.2E-11 
11 185:6.1E-24 
14 92:7.5E-24 
10 216:3.0E-12 
5 371:8.0E-22 
12 154:1.5E-11 
9 247:1.4E-12 
16 30:1.1E-16 
4 402:1.9E-23 
6 340:4.4E-28 
13 123:1.4E-25 
8 278:3.3E-20 
1 496:4.3E-23 
2 465:2.2E-21 
6 341:1.7E-18 
0 527:3.1E-17 
3 434:1.8E-17 
5 372:4.6E-12 
15 62:8.5E-20 
16 31:1.2E-23 
4 403:1.9E-18 
13 124:1.8E-28 
14 93:8.0E-17 
8 279:3.8E-12 
9 248:3.9E-19 
10 217:1.1E-18 
11 186:6.8E-11 
15 63:4.4E-15 
0 528:8.3E-18 
11 187:9.1E-12 
9 249:6.5E-11 
3 435:5.3E-34 
8 280:1.3E-11 
1 497:2.5E-17 
16 32:1.5E-22 
5 373:1.7E-25 
14 94:5.4E-27 
2 466:8.7E-13 
12 156:1.0E-18 
10 218:7.1E-20 
6 342:4.5E-27 
4 404:1.9E-20 
13 125:5.6E-27 
2 467:8.3E-16 
11 188:5.3E-23 
3 436:2.3E-24 
12 157:6.2E-16 
0 529:8.3E-18 
8 281:2.4E-16 
15 64:4.4E-15 
1 498:3.8E-12 
14 95:1.8E-18 
5 374:6.4E-21 
9 250:1.7E-15 
7 312:3.2E-13 
13 126:6.4E-35 
4 405:1.6E-21 
10 219:7.1E-13 
1 499:3.8E-22 
7 313:1.3E-15 
2 468:4.2E-12 
4 406:2.1E-14 
15 65:6.0E-27 
14 96:3.4E-24 
6 344:7.5E-21 
11 189:7.9E-19 
5 375:1.3E-25 
3 437:5.0E-16 
16 34:5.7E-13 
9 251:8.3E-14 
10 220:1.6E-22 
13 127:1.2E-16 
4 407:4.9E-19 
3 438:7.6E-19 
0 531:2.0E-20 
9 252:5.6E-12 
14 97:9.3E-41 
8 283:2.7E-14 
10 221:1.5E-20 
5 376:1.5E-15 
15 66:6.0E-27 
16 35:3.0E-12 
13 128:1.7E-21 
6 345:9.9E-19 
12 159:3.5E-13 
11 190:1.4E-22 
11 191:1.3E-21 
2 470:4.8E-14 
0 532:2.4E-13 
1 501:7.5E-25 
14 98:3.8E-22 
6 346:9.6E-34 
12 160:1.5E-18 
4 408:2.1E-16 
13 129:1.6E-13 
15 67:2.9E-22 
9 253:1.4E-12 
10 222:8.0E-20 
8 284:1.1E-17 
3 439:1.7E-24 
5 377:1.1E-19 
5 378:2.7E-29 
13 130:1.1E-18 
9 254:8.4E-34 
3 440:9.3E-26 
0 533:2.4E-13 
4 409:5.9E-15 
15 68:9.9E-19 
6 347:1.9E-18 
7 316:1.9E-12 
11 192:3.7E-12 
14 99:3.1E-54 
10 223:2.6E-16 
0 534:1.4E-19 
6 348:1.0E-29 
12 162:2.2E-23 
1 503:8.3E-11 
2 472:1.3E-14 
5 379:7.0E-31 
13 131:1.4E-15 
9 255:2.8E-23 
11 193:8.8E-17 
15 69:9.9E-19 
14 100:3.1E-21 
3 441:6.0E-16 
4 410:3.1E-19 
16 38:1.0E-18 
14 101:2.4E-43 
6 349:5.2E-19 
4 411:3.7E-29 
0 535:6.4E-15 
3 442:1.6E-24 
16 39:1.1E-44 
12 163:1.8E-56 
5 380:4.9E-21 
13 132:9.1E-19 
8 287:8.2E-23 
11 194:2.5E-20 
7 318:1.2E-18 
8 288:3.3E-16 
3 443:1.6E-20 
14 102:3.4E-35 
0 536:1.3E-14 
6 350:9.7E-24 
2 474:2.6E-11 
11 195:2.7E-20 
4 412:3.9E-29 
15 71:1.7E-15 
9 257:3.5E-19 
13 133:5.7E-13 
5 381:9.3E-24 
12 164:1.6E-12 
13 134:1.1E-39 
3 444:1.4E-23 
10 227:1.2E-16 
2 475:3.8E-17 
12 165:2.7E-14 
11 196:5.9E-16 
9 258:3.7E-16 
16 41:2.6E-34 
14 103:1.5E-20 
15 72:1.7E-15 
0 537:2.0E-12 
5 382:1.7E-16 
6 351:4.1E-28 
7 320:7.5E-16 
15 73:4.4E-22 
3 445:1.2E-19 
1 507:2.5E-11 
14 104:2.3E-29 
13 135:5.4E-38 
2 476:1.5E-19 
5 383:7.2E-24 
7 321:1.4E-29 
12 166:1.3E-11 
9 259:1.1E-26 
6 352:5.9E-27 
16 42:2.3E-28 
7 322:3.4E-16 
12 167:5.0E-14 
0 539:6.7E-12 
6 353:9.3E-14 
11 198:2.5E-19 
10 229:2.5E-18 
4 415:7.4E-20 
14 105:2.3E-23 
16 43:3.1E-16 
13 136:1.4E-41 
8 291:4.7E-11 
15 74:4.4E-22 
3 446:1.5E-26 
5 384:1.3E-28 
1 509:2.9E-16 
0 540:1.5E-13 
2 478:3.2E-19 
9 261:1.4E-15 
13 137:1.8E-25 
12 168:4.5E-19 
5 385:2.8E-19 
8 292:8.7E-12 
3 447:1.2E-15 
16 44:3.1E-16 
6 354:1.8E-19 
10 230:1.8E-11 
4 416:4.5E-20 
15 75:4.4E-22 
11 199:2.8E-22 
3 448:7.2E-20 
4 417:6.9E-20 
16 45:1.3E-20 
5 386:5.5E-24 
6 355:8.3E-30 
8 293:1.7E-19 
11 200:2.2E-27 
12 169:5.1E-24 
14 107:1.2E-15 
13 138:1.7E-21 
15 76:4.4E-22 
1 511:4.3E-16 
0 542:1.5E-13 
13 139:3.6E-26 
14 108:2.0E-40 
15 77:4.4E-22 
11 201:5.1E-29 
3 449:2.3E-23 
6 356:1.3E-28 
4 418:6.3E-20 
5 387:6.7E-19 
16 46:5.4E-16 
12 170:7.6E-19 
6 357:2.6E-21 
0 543:5.2E-12 
1 512:1.4E-11 
8 295:3.3E-13 
12 171:5.7E-18 
3 450:3.4E-29 
9 264:1.7E-12 
10 233:8.9E-25 
14 109:4.4E-34 
4 419:1.8E-24 
13 140:1.6E-20 
15 78:3.5E-18 
5 388:1.2E-25 
4 420:8.4E-18 
11 203:8.0E-24 
2 482:2.8E-12 
0 544:5.7E-17 
14 110:2.0E-35 
13 141:6.8E-25 
7 327:1.2E-15 
8 296:1.8E-15 
10 234:7.4E-20 
5 389:1.4E-25 
1 513:1.8E-13 
15 79:2.9E-19 
3 451:2.6E-17 
9 265:4.4E-15 
16 48:5.7E-20 
12 172:5.6E-15 
6 358:3.1E-36 
14 111:3.8E-33 
0 545:1.9E-17 
1 514:1.5E-24 
13 142:1.4E-31 
3 452:3.3E-14 
5 390:1.0E-24 
7 328:4.6E-33 
8 297:7.9E-13 
16 49:5.0E-21 
15 80:2.9E-19 
12 173:2.7E-13 
2 483:3.3E-13 
10 235:9.5E-15 
6 359:5.1E-15 
4 421:7.3E-28 
11 204:1.0E-35 
4 422:5.7E-19 
15 81:1.5E-12 
10 236:7.4E-21 
0 546:9.6E-23 
3 453:5.6E-20 
13 143:1.7E-30 
7 329:5.3E-36 
6 360:1.5E-24 
12 174:4.4E-12 
11 205:2.2E-15 
16 50:9.3E-38 
14 112:1.3E-34 
5 391:2.5E-25 
4 423:2.5E-19 
0 547:5.0E-18 
14 113:3.8E-34 
8 299:2.2E-19 
1 516:3.0E-18 
16 51:4.1E-46 
12 175:8.8E-13 
9 268:5.1E-23 
5 392:5.4E-13 
10 237:2.5E-18 
6 361:3.2E-27 
3 454:1.5E-23 
7 330:5.5E-34 
15 82:3.0E-18 
13 144:2.9E-35 
11 206:5.5E-24 
11 207:1.7E-14 
6 362:5.4E-21 
0 548:5.9E-19 
7 331:1.0E-16 
14 114:3.6E-34 
13 145:2.0E-25 
10 238:1.0E-13 
3 455:1.0E-20 
9 269:2.2E-12 
16 52:1.8E-19 
4 424:2.6E-24 
5 393:4.8E-14 
12 176:1.5E-13 
10 239:1.4E-19 
0 549:5.9E-19 
9 270:1.3E-13 
14 115:1.5E-36 
16 53:2.5E-46 
6 363:1.6E-21 
3 456:1.1E-19 
2 487:2.4E-14 
4 425:3.3E-25 
13 146:2.3E-22 
8 301:1.9E-31 
7 332:2.2E-13 
5 394:3.3E-16 
6 364:5.5E-26 
5 395:7.4E-11 
12 178:4.9E-13 
4 426:7.1E-22 
7 333:3.8E-11 
16 54:3.2E-52 
13 147:1.3E-28 
8 302:1.9E-26 
9 271:8.6E-13 
14 116:2.6E-21 
10 240:2.5E-21 
11 209:2.3E-11 
15 86:3.3E-14 
4 427:9.5E-13 
9 272:7.2E-14 
3 458:3.8E-23 
5 396:1.0E-14 
11 210:1.0E-18 
6 365:5.3E-25 
14 117:6.7E-25 
16 55:4.4E-19 
13 148:2.2E-28 
10 241:9.7E-33 
12 179:6.6E-15 
0 552:4.8E-15 
3 459:2.9E-22 
2 490:1.2E-15 
8 304:5.8E-13 
16 56:4.4E-19 
15 87:5.5E-23 
14 118:5.4E-33 
13 149:4.2E-23 
4 428:5.8E-13 
5 397:5.2E-15 
6 366:4.8E-23 
5 398:2.3E-25 
4 429:4.1E-14 
6 367:5.0E-27 
11 212:9.2E-12 
0 553:5.7E-19 
3 460:1.9E-18 
10 243:2.6E-17 
14 119:4.9E-42 
13 150:1.3E-28 
16 57:4.4E-19 
9 274:2.3E-12 
15 88:2.0E-18 
4 430:5.5E-22 
0 554:6.5E-14 
5 399:6.5E-26 
11 213:7.4E-21 
7 337:5.0E-21 
3 461:1.7E-27 
16 58:4.4E-34 
9 275:1.4E-18 
10 244:2.7E-18 
12 182:1.0E-18 
8 306:2.8E-13 
15 89:3.0E-50 
13 151:2.1E-15 
14 120:1.0E-16 
6 368:5.6E-23 
2 493:3.2E-18 
1 524:2.3E-12 
4 431:1.3E-13 
14 121:1.4E-22 
13 152:1.3E-17 
17 28:4.0E-11 
6 369:2.3E-33 
7 338:3.4E-27 
5 400:1.6E-22 
0 555:2.8E-19 
15 90:1.4E-48 
10 245:2.4E-14 
8 307:4.0E-16 
16 59:6.6E-52 
11 214:1.1E-12 
3 462:2.2E-19 
12 183:1.1E-16 
11 215:8.7E-13 
0 556:2.8E-19 
1 525:3.5E-18 
15 91:3.9E-14 
16 60:1.6E-22 
8 308:6.8E-19 
4 432:9.1E-18 
13 153:1.9E-24 
2 494:3.0E-16 
7 339:6.2E-12 
6 370:2.9E-22 
12 184:1.5E-20 
14 122:5.5E-32 
10 246:1.1E-15 
0 557:7.2E-16 
12 185:6.1E-24 
16 61:6.5E-22 
11 216:8.8E-47 
15 92:5.2E-13 
1 526:2.5E-13 
13 154:1.2E-23 
3 464:4.6E-28 
4 433:1.0E-25 
9 278:3.3E-20 
10 247:5.4E-12 
14 123:2.1E-28 
8 309:3.9E-13 
6 371:8.0E-22 
2 495:1.2E-13 
5 402:2.8E-23 
11 217:1.5E-24 
3 465:4.5E-17 
2 496:3.8E-20 
1 527:2.5E-13 
7 341:3.4E-11 
17 31:9.9E-13 
6 372:4.6E-12 
8 310:5.1E-23 
10 248:6.3E-19 
14 124:3.1E-30 
15 93:1.7E-21 
4 434:5.8E-18 
16 62:3.3E-28 
9 279:3.8E-12 
5 403:3.7E-18 
12 186:6.8E-11 
4 435:1.2E-34 
1 528:9.7E-17 
8 311:3.0E-16 
3 466:1.0E-14 
5 404:1.6E-20 
14 125:2.5E-31 
16 63:1.4E-24 
11 218:3.2E-15 
15 94:1.1E-13 
13 156:2.5E-12 
6 373:1.7E-25 
7 342:9.1E-17 
9 280:1.3E-11 
12 187:9.1E-12 
14 126:4.1E-40 
4 436:2.4E-23 
2 498:8.2E-14 
0 560:5.4E-15 
15 95:5.4E-20 
6 374:6.4E-21 
13 157:1.0E-13 
9 281:2.4E-16 
12 188:5.3E-23 
16 64:1.4E-24 
8 312:1.5E-20 
11 219:9.1E-68 
5 405:4.3E-20 
10 250:4.3E-15 
1 529:9.7E-17 
3 467:2.6E-31 
11 220:1.3E-20 
0 561:5.4E-15 
2 499:2.5E-20 
3 468:5.3E-22 
4 437:2.0E-15 
14 127:1.8E-27 
12 189:7.9E-19 
6 375:1.3E-25 
7 344:7.0E-13 
15 96:3.2E-46 
1 530:4.8E-17 
8 313:4.8E-24 
10 251:2.6E-13 
16 65:2.1E-30 
13 158:1.3E-30 
5 406:2.5E-14 
3 469:2.7E-22 
6 376:1.5E-15 
16 66:2.1E-30 
9 283:2.7E-14 
11 221:1.8E-15 
1 531:1.2E-15 
8 314:3.4E-15 
15 97:2.5E-22 
12 190:1.4E-22 
14 128:1.2E-28 
4 438:2.8E-18 
5 407:4.9E-19 
10 252:1.3E-11 
3 470:2.6E-26 
6 377:1.1E-19 
7 346:5.4E-13 
1 532:3.2E-18 
8 315:1.6E-13 
11 222:6.2E-24 
15 98:1.9E-13 
9 284:1.1E-17 
2 501:1.1E-16 
4 439:4.1E-25 
5 408:2.0E-16 
10 253:3.4E-12 
12 191:1.3E-21 
16 67:6.2E-28 
14 129:1.1E-22 
12 192:3.7E-12 
1 533:3.2E-18 
4 440:1.1E-25 
3 471:1.1E-13 
5 409:4.8E-15 
16 68:1.6E-25 
6 378:2.7E-29 
11 223:1.5E-28 
15 99:3.6E-23 
10 254:5.6E-33 
14 130:5.0E-25 
13 161:1.3E-25 
13 162:5.3E-38 
14 131:1.4E-19 
0 565:1.2E-13 
15 100:2.3E-13 
4 441:6.4E-16 
1 534:7.4E-29 
3 472:1.4E-12 
8 317:2.4E-11 
12 193:8.8E-17 
16 69:1.6E-25 
6 379:7.0E-31 
10 255:5.5E-23 
5 410:2.8E-19 
13 163:2.5E-19 
1 535:6.1E-26 
0 566:1.2E-11 
8 318:1.1E-12 
16 70:1.3E-19 
3 473:2.0E-21 
14 132:2.9E-19 
15 101:1.1E-25 
6 380:4.9E-21 
9 287:8.2E-23 
4 442:4.1E-25 
5 411:3.6E-28 
12 194:2.5E-20 
17 39:1.3E-15 
0 567:1.2E-11 
1 536:3.5E-20 
13 164:1.5E-13 
14 133:4.7E-21 
8 319:1.3E-20 
11 226:7.6E-70 
10 257:6.4E-17 
3 474:1.7E-30 
12 195:2.7E-20 
4 443:2.0E-20 
6 381:9.3E-24 
15 102:1.8E-21 
5 412:2.5E-28 
9 288:3.3E-16 
16 71:6.7E-29 
1 537:7.8E-11 
6 382:1.7E-16 
3 475:8.6E-27 
14 134:3.6E-71 
4 444:7.6E-23 
13 165:2.1E-24 
8 320:3.5E-20 
12 196:5.9E-16 
16 72:6.7E-29 
10 258:1.5E-15 
11 227:2.0E-21 
15 103:2.5E-16 
4 445:2.5E-19 
6 383:7.2E-24 
10 259:6.4E-23 
15 104:4.7E-17 
3 476:2.8E-29 
16 73:9.3E-31 
7 352:8.7E-18 
8 321:2.1E-25 
13 166:6.4E-28 
14 135:3.5E-44 
11 228:3.9E-15 
0 570:3.1E-15 
3 477:1.9E-11 
1 539:2.4E-15 
15 105:4.9E-46 
16 74:9.3E-31 
4 446:1.0E-24 
12 198:2.5E-19 
13 167:1.7E-22 
11 229:5.3E-16 
9 291:4.7E-11 
6 384:1.3E-28 
7 353:1.0E-48 
14 136:6.8E-47 
5 415:5.8E-20 
8 322:9.6E-16 
12 199:2.8E-22 
5 416:3.1E-20 
1 540:4.4E-16 
3 478:7.5E-27 
10 261:3.4E-15 
7 354:9.0E-46 
4 447:4.9E-15 
16 75:9.3E-31 
6 385:2.8E-19 
9 292:8.7E-12 
13 168:7.4E-18 
14 137:1.1E-23 
14 138:1.4E-22 
3 479:9.0E-21 
6 386:5.5E-24 
9 293:1.7E-19 
5 417:7.0E-20 
4 448:1.2E-20 
12 200:2.2E-27 
16 76:9.3E-31 
7 355:1.1E-15 
11 231:4.4E-16 
13 169:4.9E-37 
8 324:7.1E-15 
1 542:2.8E-15 
13 170:4.6E-29 
14 139:1.1E-28 
15 108:1.0E-19 
16 77:9.3E-31 
2 511:1.1E-16 
7 356:4.5E-13 
12 201:5.1E-29 
3 480:2.4E-19 
0 573:6.0E-15 
6 387:6.7E-19 
17 46:9.9E-11 
4 449:1.4E-22 
5 418:5.4E-20 
8 325:7.6E-17 
11 232:3.2E-15 
13 171:1.1E-25 
0 574:1.0E-17 
1 543:9.6E-11 
3 481:5.4E-22 
9 295:3.3E-13 
14 140:4.5E-31 
10 264:1.8E-11 
16 78:6.9E-23 
4 450:3.7E-29 
6 388:1.2E-25 
11 233:9.1E-22 
5 419:1.4E-24 
8 326:1.2E-12 
16 79:5.2E-29 
2 513:2.5E-15 
3 482:1.3E-27 
0 575:1.1E-22 
14 141:4.4E-37 
11 234:7.3E-19 
13 172:4.8E-28 
9 296:1.8E-15 
10 265:7.0E-15 
5 420:6.5E-18 
12 203:8.0E-24 
6 389:1.4E-25 
4 451:3.0E-17 
8 327:4.4E-24 
16 80:5.2E-29 
1 545:7.2E-29 
0 576:1.5E-21 
2 514:4.5E-17 
11 235:4.4E-12 
4 452:9.1E-14 
12 204:1.0E-35 
5 421:3.9E-25 
8 328:3.9E-39 
13 173:2.7E-31 
6 390:1.0E-24 
7 359:7.6E-12 
9 297:7.9E-13 
14 142:3.5E-33 
14 143:3.8E-38 
1 546:3.2E-15 
0 577:1.5E-21 
3 484:2.0E-11 
4 453:8.2E-21 
5 422:1.1E-18 
13 174:2.0E-28 
11 236:1.6E-16 
12 205:2.2E-15 
16 81:4.1E-19 
8 329:3.7E-38 
18 19:7.2E-23 
6 391:2.5E-25 
2 516:1.3E-12 
1 547:2.9E-15 
0 578:6.8E-26 
9 299:2.2E-19 
3 485:1.9E-18 
5 423:6.9E-19 
13 175:1.7E-27 
11 237:5.6E-19 
7 361:5.0E-18 
8 330:1.1E-49 
10 268:7.8E-23 
16 82:5.4E-23 
6 392:5.4E-13 
12 206:5.5E-24 
18 20:1.8E-28 
15 113:1.0E-20 
14 144:5.1E-35 
4 454:7.5E-23 
1 548:1.5E-16 
10 269:5.8E-12 
8 331:7.1E-13 
13 176:1.0E-24 
0 579:3.9E-22 
18 21:1.1E-33 
4 455:5.7E-20 
6 393:4.8E-14 
5 424:5.6E-24 
14 145:7.0E-33 
16 83:4.7E-11 
15 114:9.8E-20 
12 207:1.7E-14 
10 270:3.1E-13 
4 456:7.8E-20 
8 332:5.9E-17 
0 580:2.0E-21 
9 301:1.9E-31 
18 22:1.1E-33 
14 146:2.5E-31 
3 487:1.4E-21 
1 549:1.5E-16 
16 84:2.8E-13 
11 239:5.0E-17 
13 177:6.9E-15 
5 425:5.5E-25 
6 394:3.3E-16 
15 115:2.1E-20 
13 178:9.5E-33 
6 395:7.4E-11 
8 333:3.7E-17 
16 85:6.2E-13 
0 581:1.6E-14 
11 240:2.9E-16 
9 302:1.9E-26 
14 147:4.0E-35 
5 426:6.7E-22 
10 271:2.7E-12 
7 364:1.5E-11 
17 54:1.1E-11 
1 550:7.5E-17 
3 488:4.8E-17 
15 116:4.4E-13 
12 209:2.3E-11 
18 23:1.3E-21 
12 210:1.0E-18 
0 582:1.9E-12 
6 396:1.0E-14 
10 272:8.6E-14 
15 117:8.0E-17 
14 148:9.7E-35 
18 24:4.8E-36 
5 427:1.7E-12 
2 520:8.3E-18 
8 334:1.4E-15 
16 86:1.6E-22 
13 179:2.4E-31 
3 489:6.6E-17 
4 458:3.6E-23 
3 490:5.1E-14 
1 552:5.7E-15 
0 583:2.3E-13 
4 459:9.8E-23 
9 304:5.8E-13 
16 87:3.0E-35 
7 366:5.3E-13 
11 242:4.9E-16 
5 428:1.2E-12 
13 180:1.7E-11 
6 397:5.2E-15 
15 118:2.7E-17 
14 149:5.0E-22 
18 25:1.4E-31 
8 335:1.5E-15 
11 243:1.1E-25 
0 584:3.8E-21 
1 553:1.0E-12 
15 119:4.4E-22 
10 274:1.2E-11 
16 88:3.8E-52 
7 367:8.1E-16 
6 398:2.3E-25 
18 26:1.4E-31 
3 491:3.8E-22 
14 150:1.4E-26 
4 460:7.1E-19 
13 181:7.1E-14 
12 212:9.2E-12 
5 429:6.2E-14 
12 213:7.4E-21 
15 120:4.1E-17 
1 554:1.1E-12 
18 27:2.1E-42 
6 399:6.5E-26 
9 306:2.8E-13 
14 151:4.7E-29 
10 275:3.8E-18 
8 337:2.3E-13 
13 182:9.0E-15 
11 244:3.1E-19 
16 89:1.5E-16 
3 492:3.0E-20 
4 461:5.8E-28 
5 430:6.1E-22 
4 462:7.0E-20 
13 183:4.0E-24 
17 59:6.9E-11 
2 524:4.4E-14 
3 493:7.1E-19 
9 307:4.0E-16 
12 214:1.1E-12 
1 555:4.1E-12 
16 90:8.2E-21 
14 152:5.2E-31 
18 28:1.5E-13 
7 369:9.1E-12 
6 400:1.6E-22 
5 431:1.7E-13 
8 338:5.3E-30 
15 121:2.9E-12 
11 245:2.7E-20 
3 494:1.1E-18 
5 432:6.3E-18 
0 587:7.3E-14 
16 91:8.7E-21 
15 122:4.6E-21 
13 184:1.4E-32 
12 215:8.7E-13 
18 29:1.0E-20 
1 556:4.1E-12 
7 370:5.7E-17 
14 153:5.6E-28 
9 308:6.8E-19 
6 402:2.8E-23 
3 495:1.2E-23 
16 92:2.5E-17 
4 464:8.1E-26 
0 588:1.6E-12 
11 247:4.8E-12 
9 309:3.9E-13 
10 278:7.1E-20 
14 154:4.7E-27 
18 30:2.7E-32 
8 340:1.5E-19 
5 433:5.3E-26 
12 216:8.8E-47 
13 185:1.0E-30 
15 123:3.5E-19 
12 217:1.5E-24 
8 341:7.5E-13 
10 279:1.2E-11 
6 403:3.7E-18 
0 589:1.6E-12 
3 496:3.3E-27 
13 186:1.8E-23 
4 465:1.4E-17 
5 434:8.5E-18 
18 31:6.2E-24 
16 93:2.7E-18 
14 155:1.1E-13 
9 310:5.1E-23 
16 94:3.2E-50 
3 497:7.1E-16 
2 528:8.3E-19 
7 373:1.8E-14 
6 404:1.6E-20 
0 590:9.3E-15 
13 187:1.5E-26 
5 435:2.9E-34 
9 311:3.0E-16 
12 218:3.2E-15 
10 280:7.6E-12 
4 466:1.9E-15 
15 125:6.6E-16 
8 342:1.2E-17 
11 249:3.8E-21 
14 156:1.7E-22 
18 32:3.8E-36 
2 529:8.3E-19 
5 436:4.7E-23 
9 312:1.5E-20 
0 591:3.5E-26 
10 281:1.0E-15 
18 33:4.2E-11 
4 467:1.7E-31 
16 95:2.0E-13 
13 188:3.0E-30 
8 343:1.4E-30 
11 250:2.4E-45 
12 219:9.1E-68 
15 126:1.5E-14 
6 405:4.3E-20 
7 374:8.5E-17 
14 157:1.6E-20 
0 592:3.5E-26 
4 468:7.4E-20 
2 530:7.9E-16 
11 251:7.2E-15 
16 96:2.8E-25 
3 499:4.4E-24 
7 375:8.5E-15 
14 158:4.0E-42 
9 313:4.8E-24 
6 406:2.5E-14 
13 189:2.5E-22 
8 344:8.6E-18 
5 437:2.6E-15 
12 220:1.3E-20 
3 500:1.0E-11 
2 531:1.1E-17 
0 593:1.9E-27 
13 190:1.1E-19 
15 128:2.3E-20 
14 159:1.7E-18 
4 469:5.6E-23 
6 407:4.9E-19 
12 221:1.8E-15 
16 97:1.5E-44 
9 314:3.4E-15 
11 252:7.5E-12 
5 438:4.1E-18 
10 283:5.5E-13 
13 191:2.5E-17 
11 253:1.5E-15 
4 470:2.3E-25 
8 346:5.2E-20 
2 532:2.5E-16 
3 501:2.4E-19 
12 222:6.2E-24 
5 439:9.8E-25 
0 594:4.1E-14 
16 98:9.4E-21 
6 408:2.0E-16 
10 284:7.8E-17 
15 129:1.2E-12 
9 315:1.6E-13 
7 377:3.5E-22 
1 563:6.6E-13 
14 161:2.7E-24 
1 564:6.6E-13 
0 595:2.1E-14 
13 192:2.1E-24 
16 99:3.5E-37 
2 533:2.5E-16 
12 223:1.5E-28 
6 409:4.8E-15 
7 378:3.8E-14 
3 502:1.2E-19 
5 440:4.5E-25 
4 471:9.0E-13 
2 534:3.2E-21 
18 38:1.9E-12 
0 596:5.3E-16 
6 410:2.8E-19 
13 193:1.5E-24 
4 472:1.8E-12 
14 162:5.1E-36 
5 441:5.7E-16 
15 131:3.7E-43 
1 565:7.9E-11 
16 100:2.3E-14 
3 503:6.7E-17 
7 379:9.1E-17 
9 317:2.4E-11 
8 348:1.3E-19 
2 535:4.2E-15 
16 101:6.8E-47 
0 597:1.1E-13 
10 287:3.8E-22 
1 566:1.2E-12 
7 380:1.3E-14 
18 39:2.2E-11 
3 504:1.6E-17 
4 473:7.5E-21 
9 318:1.1E-12 
15 132:1.4E-12 
8 349:1.6E-14 
14 163:8.6E-18 
13 194:1.1E-36 
6 411:3.6E-28 
5 442:1.4E-24 
4 474:2.9E-30 
5 443:1.9E-20 
0 598:2.6E-18 
12 226:7.6E-70 
1 567:1.2E-12 
10 288:5.0E-16 
3 505:1.2E-26 
8 350:1.0E-26 
14 164:6.6E-16 
13 195:4.9E-38 
15 133:2.4E-15 
9 319:1.3E-20 
2 536:2.6E-15 
16 102:1.1E-55 
6 412:2.5E-28 
11 257:1.5E-21 
8 351:2.5E-16 
2 537:1.0E-18 
12 227:2.0E-21 
0 599:2.6E-18 
18 41:9.3E-15 
11 258:3.8E-14 
13 196:5.3E-39 
14 165:8.2E-32 
3 506:7.8E-13 
9 320:3.5E-20 
5 444:1.3E-22 
16 103:1.1E-24 
4 475:1.1E-26 
15 134:1.4E-24 
15 135:8.0E-23 
0 600:4.3E-16 
3 507:6.3E-17 
18 42:2.8E-11 
1 569:1.2E-13 
14 166:5.4E-37 
9 321:2.1E-25 
11 259:1.1E-22 
12 228:3.9E-15 
2 538:1.8E-17 
13 197:1.5E-25 
5 445:2.4E-19 
16 104:4.5E-19 
8 352:1.4E-20 
4 476:6.1E-30 
14 167:3.1E-39 
8 353:1.9E-81 
3 508:3.8E-20 
0 601:2.4E-19 
2 539:7.4E-18 
6 415:5.8E-20 
9 322:9.6E-16 
11 260:4.2E-16 
13 198:1.2E-13 
16 105:4.3E-16 
15 136:8.7E-23 
4 477:2.4E-11 
12 229:5.3E-16 
5 446:3.0E-22 
18 43:1.6E-30 
10 291:6.7E-11 
16 106:2.5E-16 
14 168:6.5E-19 
5 447:4.2E-15 
3 509:2.9E-25 
13 199:3.1E-16 
7 385:5.9E-12 
11 261:3.6E-45 
15 137:9.5E-18 
8 354:6.9E-72 
4 478:1.5E-27 
6 416:3.1E-20 
18 44:1.6E-30 
10 292:3.3E-11 
3 510:6.1E-30 
18 45:5.2E-13 
4 479:2.9E-20 
15 138:3.8E-15 
6 417:7.0E-20 
9 324:7.1E-15 
2 541:6.5E-12 
10 293:7.2E-19 
8 355:1.1E-16 
5 448:5.5E-20 
12 231:4.4E-16 
16 107:4.7E-21 
13 200:1.0E-17 
14 169:1.3E-58 
4 480:1.8E-18 
5 449:1.6E-22 
3 511:1.8E-21 
10 294:1.6E-12 
12 232:3.2E-15 
18 46:6.6E-20 
13 201:4.0E-39 
9 325:7.6E-17 
15 139:5.2E-18 
6 418:5.4E-20 
8 356:2.0E-12 
16 108:1.6E-24 
14 170:7.2E-41 
18 47:4.3E-29 
3 512:3.4E-11 
7 388:9.5E-12 
9 326:1.2E-12 
5 450:3.1E-28 
2 543:1.2E-11 
15 140:4.6E-17 
11 264:1.1E-11 
4 481:1.2E-21 
6 419:1.4E-24 
13 202:2.6E-28 
16 109:3.5E-27 
14 171:4.7E-33 
10 295:2.2E-12 
12 233:9.1E-22 
14 172:1.5E-36 
7 389:1.1E-11 
2 544:2.1E-11 
3 513:4.3E-15 
9 327:4.4E-24 
15 141:2.0E-20 
11 265:2.2E-17 
4 482:3.5E-27 
18 48:1.2E-39 
13 203:6.9E-13 
8 358:2.4E-22 
6 420:6.5E-18 
12 234:7.3E-19 
16 110:2.4E-29 
10 296:7.0E-16 
5 451:2.2E-17 
3 514:6.0E-28 
2 545:1.7E-16 
12 235:4.4E-12 
10 297:1.2E-12 
18 49:4.2E-20 
5 452:8.7E-14 
9 328:3.9E-39 
6 421:3.9E-25 
16 111:6.8E-27 
15 142:8.0E-26 
13 204:8.1E-16 
14 173:1.8E-38 
7 390:2.9E-12 
5 453:4.4E-20 
12 236:1.6E-16 
2 546:2.7E-17 
16 112:3.1E-28 
14 174:1.2E-34 
3 515:2.1E-16 
6 422:1.1E-18 
8 360:6.2E-20 
18 50:7.3E-15 
15 143:2.5E-26 
9 329:3.7E-38 
18 51:3.2E-13 
2 547:2.5E-18 
5 454:5.1E-23 
3 516:2.4E-17 
0 609:9.8E-19 
6 423:6.9E-19 
14 175:4.6E-35 
19 20:4.2E-19 
11 268:8.4E-17 
4 485:1.6E-18 
8 361:6.8E-14 
15 144:3.5E-25 
12 237:5.6E-19 
7 392:1.8E-16 
9 330:1.1E-49 
10 299:1.6E-19 
16 113:2.8E-27 
3 517:1.8E-15 
2 548:7.9E-20 
9 331:7.1E-13 
19 21:8.8E-26 
0 610:2.9E-15 
16 114:1.2E-26 
8 362:8.0E-20 
5 455:6.8E-20 
11 269:1.3E-15 
13 207:2.7E-15 
14 176:3.9E-38 
1 579:3.4E-22 
18 52:7.6E-21 
6 424:5.6E-24 
7 393:1.5E-29 
12 239:5.0E-17 
14 177:1.9E-20 
2 549:7.9E-20 
7 394:3.3E-20 
3 518:7.4E-15 
15 146:7.5E-16 
10 301:4.2E-31 
6 425:5.5E-25 
11 270:1.3E-45 
18 53:2.0E-11 
19 22:8.8E-26 
16 115:1.1E-30 
5 456:6.0E-20 
9 332:5.9E-17 
13 208:9.2E-25 
4 487:1.0E-21 
1 581:8.4E-25 
0 612:6.3E-14 
11 271:2.8E-14 
6 426:6.7E-22 
15 147:4.8E-20 
2 550:3.4E-18 
12 240:2.9E-16 
7 395:3.0E-20 
3 519:7.4E-15 
4 488:6.5E-16 
19 23:7.1E-22 
16 116:1.4E-15 
14 178:9.9E-38 
9 333:3.7E-17 
8 364:3.1E-18 
18 54:1.8E-19 
10 302:2.4E-26 
0 613:3.9E-18 
4 489:4.1E-16 
16 117:1.7E-23 
5 458:7.9E-23 
15 148:2.0E-19 
7 396:7.5E-11 
19 24:7.2E-23 
14 179:1.3E-38 
1 582:3.4E-14 
2 551:1.4E-15 
13 210:3.6E-39 
3 520:7.9E-24 
18 55:3.8E-14 
11 272:1.1E-39 
6 427:1.7E-12 
9 334:1.4E-15 
19 25:1.7E-30 
13 211:3.3E-11 
18 56:3.8E-14 
6 428:1.2E-12 
5 459:1.2E-22 
12 242:4.9E-16 
8 366:1.3E-22 
11 273:1.4E-22 
16 118:1.3E-22 
1 583:2.7E-14 
10 304:6.8E-13 
17 87:9.6E-13 
15 149:6.0E-18 
2 552:1.8E-14 
9 335:1.5E-15 
4 490:1.2E-14 
15 150:7.6E-23 
0 615:2.4E-15 
1 584:6.9E-19 
13 212:2.0E-25 
4 491:6.1E-22 
11 274:1.4E-50 
6 429:6.2E-14 
8 367:3.5E-20 
14 181:4.5E-20 
3 522:4.6E-24 
2 553:6.6E-13 
5 460:5.6E-19 
18 57:3.8E-14 
12 243:1.1E-25 
16 119:3.7E-43 
19 26:1.7E-30 
7 398:1.6E-17 
7 399:1.1E-16 
3 523:4.6E-24 
5 461:6.5E-28 
11 275:1.6E-19 
4 492:1.4E-19 
18 58:1.2E-21 
6 430:6.1E-22 
12 244:3.1E-19 
13 213:4.7E-29 
14 182:3.3E-16 
19 27:3.1E-18 
16 120:4.8E-22 
10 306:2.6E-13 
9 337:2.3E-13 
5 462:7.7E-20 
18 59:7.2E-12 
4 493:1.8E-18 
16 121:1.3E-16 
9 338:5.3E-30 
15 152:1.1E-12 
6 431:1.7E-13 
13 214:2.0E-30 
12 245:2.7E-20 
10 307:1.5E-15 
19 28:1.4E-21 
8 369:1.1E-12 
3 524:8.9E-20 
7 400:5.7E-12 
0 617:8.0E-14 
2 555:1.6E-21 
14 183:7.2E-35 
0 618:7.2E-21 
7 401:6.0E-24 
1 587:2.8E-29 
2 556:1.6E-21 
4 494:1.0E-18 
16 122:3.9E-31 
6 432:6.3E-18 
8 370:4.4E-20 
13 215:3.1E-16 
14 184:7.1E-35 
10 308:5.7E-18 
3 525:8.6E-27 
15 153:1.4E-16 
19 29:4.5E-36 
8 371:1.9E-14 
0 619:8.9E-17 
1 588:1.7E-15 
18 61:1.6E-23 
15 154:3.7E-13 
7 402:4.0E-28 
3 526:6.1E-20 
14 185:8.5E-40 
4 495:3.5E-25 
12 247:4.8E-12 
16 123:7.8E-23 
19 30:1.1E-15 
11 278:4.1E-20 
10 309:1.1E-12 
9 340:1.5E-19 
5 464:1.6E-25 
13 216:1.3E-22 
6 433:5.3E-26 
4 496:2.0E-26 
0 620:4.0E-14 
8 372:2.2E-16 
1 589:1.7E-15 
14 186:2.6E-30 
3 527:6.1E-20 
9 341:7.5E-13 
6 434:8.5E-18 
11 279:4.9E-47 
5 465:2.3E-15 
16 124:4.6E-31 
19 31:2.1E-31 
13 217:1.4E-23 
10 310:9.2E-23 
18 62:1.2E-21 
7 403:4.1E-33 
1 590:2.6E-12 
19 32:3.5E-27 
0 621:2.1E-15 
7 404:2.1E-30 
2 559:9.7E-13 
3 528:6.4E-26 
18 63:9.3E-23 
4 497:3.6E-15 
11 280:5.4E-19 
5 466:2.4E-15 
9 342:1.2E-17 
12 249:3.8E-21 
8 373:1.6E-15 
10 311:3.9E-16 
16 125:1.0E-29 
6 435:2.9E-34 
15 156:1.4E-17 
13 218:8.2E-30 
14 187:2.0E-32 
12 250:2.4E-45 
0 622:4.2E-15 
7 405:3.2E-29 
11 281:4.6E-24 
18 64:9.3E-23 
6 436:4.7E-23 
15 157:8.2E-17 
16 126:1.8E-36 
19 33:1.9E-12 
9 343:1.4E-30 
8 374:1.7E-16 
14 188:2.8E-28 
1 591:6.7E-23 
13 219:1.4E-14 
3 529:6.4E-26 
10 312:2.8E-20 
5 467:1.5E-31 
13 220:1.5E-27 
16 127:3.7E-17 
0 623:3.1E-13 
5 468:4.8E-19 
14 189:2.8E-29 
10 313:9.2E-23 
11 282:8.9E-38 
9 344:8.6E-18 
4 499:4.7E-24 
1 592:6.7E-23 
7 406:6.7E-12 
18 65:8.0E-23 
12 251:7.2E-15 
6 437:2.6E-15 
8 375:1.5E-15 
15 158:7.0E-20 
3 530:4.1E-31 
19 34:3.3E-18 
1 593:1.4E-16 
0 624:2.4E-20 
7 407:1.7E-23 
17 97:1.8E-13 
16 128:2.3E-19 
14 190:8.4E-28 
3 531:9.3E-25 
6 438:4.1E-18 
4 500:4.7E-12 
10 314:3.0E-15 
13 221:1.1E-28 
11 283:7.2E-20 
12 252:7.5E-12 
5 469:3.4E-23 
8 376:6.7E-16 
18 66:8.0E-23 
1 594:1.2E-14 
3 532:5.6E-33 
12 253:1.5E-15 
16 129:8.6E-26 
18 67:6.0E-25 
9 346:5.2E-20 
7 408:1.1E-34 
0 625:3.9E-13 
14 191:1.2E-25 
8 377:1.2E-23 
10 315:2.8E-13 
11 284:2.2E-25 
13 222:2.3E-14 
4 501:3.5E-19 
6 439:9.8E-25 
5 470:2.6E-25 
4 502:1.4E-18 
1 595:7.5E-25 
7 409:2.5E-16 
8 378:3.5E-28 
13 223:1.5E-18 
3 533:5.6E-33 
14 192:1.8E-29 
5 471:2.0E-12 
16 130:6.0E-18 
18 68:9.5E-23 
6 440:4.5E-25 
15 161:1.4E-12 
11 285:3.8E-13 
8 379:7.8E-22 
13 224:1.4E-24 
1 596:7.7E-26 
0 627:3.4E-20 
14 193:1.1E-28 
16 131:1.1E-15 
15 162:2.9E-20 
19 38:1.3E-23 
18 69:9.5E-23 
2 565:2.3E-14 
6 441:5.7E-16 
11 286:2.6E-47 
4 503:1.4E-16 
3 534:5.3E-30 
9 348:1.3E-19 
5 472:2.4E-12 
10 317:1.7E-11 
16 132:7.6E-23 
2 566:1.9E-17 
7 411:6.4E-12 
0 628:3.8E-20 
1 597:2.4E-26 
19 39:7.8E-25 
9 349:1.6E-14 
6 442:1.4E-24 
15 163:2.5E-47 
14 194:8.0E-32 
10 318:1.5E-12 
11 287:4.4E-13 
8 380:4.0E-20 
18 70:1.2E-17 
4 504:7.4E-18 
5 473:1.0E-20 
13 225:4.6E-27 
17 101:1.1E-15 
3 535:6.3E-31 
18 71:7.5E-19 
0 629:9.5E-20 
6 443:1.9E-20 
14 195:3.3E-34 
12 257:1.5E-21 
4 505:5.9E-26 
1 598:2.9E-22 
15 164:2.0E-18 
11 288:3.3E-43 
2 567:1.9E-17 
7 412:8.1E-12 
10 319:3.2E-19 
9 350:1.0E-26 
16 133:4.9E-18 
8 381:5.7E-14 
17 102:6.5E-17 
13 226:3.3E-19 
3 536:6.9E-29 
19 40:4.3E-13 
5 474:2.1E-30 
3 537:4.4E-25 
19 41:2.2E-38 
1 599:2.9E-22 
9 351:2.5E-16 
10 320:7.6E-20 
6 444:1.3E-22 
14 196:5.7E-33 
12 258:3.8E-14 
5 475:2.0E-26 
0 630:1.6E-16 
18 72:7.5E-19 
13 227:2.4E-28 
11 289:5.1E-36 
7 413:3.8E-26 
16 134:2.4E-37 
15 165:5.3E-17 
4 506:1.2E-12 
15 166:1.6E-19 
5 476:6.3E-30 
1 600:7.7E-25 
6 445:2.4E-19 
0 631:2.0E-22 
17 104:7.9E-11 
18 73:7.7E-22 
16 135:1.2E-41 
9 352:1.4E-20 
13 228:8.2E-26 
12 259:1.1E-22 
19 42:1.8E-22 
8 383:9.2E-15 
14 197:2.5E-31 
10 321:6.0E-26 
11 290:4.0E-34 
3 538:8.0E-27 
4 507:4.1E-16 
0 632:4.7E-11 
11 291:2.4E-51 
5 477:3.2E-11 
2 570:3.5E-22 
19 43:3.0E-32 
16 136:3.0E-43 
10 322:9.5E-16 
15 167:4.2E-18 
1 601:1.7E-23 
12 260:4.2E-16 
4 508:2.8E-20 
3 539:1.8E-28 
6 446:3.0E-22 
13 229:3.9E-27 
9 353:1.9E-81 
8 384:1.0E-16 
14 198:8.0E-13 
18 74:7.7E-22 
14 199:7.3E-32 
4 509:1.9E-25 
18 75:7.7E-22 
7 416:1.0E-13 
3 540:7.9E-26 
5 478:2.5E-27 
6 447:4.2E-15 
9 354:6.9E-72 
12 261:3.6E-45 
8 385:1.4E-15 
15 168:2.4E-15 
13 230:4.1E-22 
16 137:2.5E-36 
19 44:3.0E-32 
11 292:1.1E-40 
18 76:7.7E-22 
9 355:1.1E-16 
4 510:5.0E-30 
8 386:3.8E-11 
14 200:1.4E-24 
11 293:5.8E-26 
3 541:2.3E-17 
5 479:2.2E-20 
6 448:5.5E-20 
10 324:9.9E-14 
13 231:9.0E-28 
16 138:3.6E-24 
15 169:1.5E-27 
19 45:6.5E-27 
3 542:1.4E-19 
13 232:8.4E-15 
5 480:3.1E-18 
4 511:1.5E-21 
19 46:9.4E-23 
10 325:1.6E-14 
16 139:1.2E-29 
6 449:1.6E-22 
8 387:4.0E-18 
15 170:5.1E-19 
11 294:1.9E-13 
14 201:3.4E-46 
9 356:2.0E-12 
18 77:7.7E-22 
10 326:1.2E-12 
4 512:4.0E-11 
5 481:2.1E-21 
0 636:6.9E-14 
13 233:4.9E-34 
12 264:1.1E-11 
2 574:2.1E-11 
11 295:1.8E-13 
16 140:1.1E-44 
18 78:6.6E-23 
6 450:3.1E-28 
14 202:4.5E-26 
19 47:2.6E-13 
7 419:9.5E-13 
3 543:3.4E-16 
15 171:6.9E-16 
0 637:3.8E-12 
5 482:3.4E-27 
2 575:7.9E-13 
13 234:1.8E-29 
18 79:1.1E-16 
14 203:6.0E-21 
12 265:2.2E-17 
15 172:1.4E-15 
10 327:9.9E-23 
6 451:2.2E-17 
11 296:1.4E-44 
7 420:1.8E-21 
16 141:9.3E-29 
9 358:2.4E-22 
4 513:1.3E-14 
19 48:1.3E-27 
3 544:1.7E-14 
4 514:1.1E-29 
3 545:6.5E-24 
2 576:7.0E-11 
0 638:2.7E-15 
15 173:6.7E-15 
14 204:4.0E-19 
16 142:1.1E-25 
19 49:9.2E-17 
13 235:9.3E-25 
18 80:1.1E-16 
6 452:8.7E-14 
8 390:4.9E-14 
10 328:1.5E-39 
11 297:5.7E-14 
2 577:7.0E-11 
16 143:8.2E-27 
3 546:1.0E-18 
15 174:1.7E-13 
18 81:2.5E-12 
9 360:6.2E-20 
10 329:2.2E-38 
8 391:2.3E-14 
13 236:3.0E-28 
0 639:5.6E-14 
19 50:4.8E-35 
4 515:7.8E-16 
6 453:4.4E-20 
14 205:8.1E-14 
3 547:4.3E-23 
13 237:4.8E-35 
18 82:3.9E-15 
12 268:8.4E-17 
2 578:4.8E-17 
5 485:1.6E-18 
4 516:1.3E-18 
1 609:4.2E-20 
8 392:1.2E-14 
9 361:6.8E-14 
10 330:6.2E-47 
6 454:5.1E-23 
16 144:3.4E-25 
19 51:8.6E-34 
7 423:2.5E-17 
11 299:9.5E-15 
14 206:9.7E-17 
15 175:1.0E-15 
2 579:3.4E-16 
1 610:6.5E-25 
6 455:6.8E-20 
18 83:1.1E-25 
20 21:2.8E-59 
15 176:2.5E-15 
19 52:6.8E-24 
14 207:2.6E-20 
12 269:1.3E-15 
10 331:2.6E-12 
4 517:2.2E-15 
8 393:2.2E-31 
3 548:1.1E-24 
13 238:1.9E-29 
16 145:3.8E-26 
9 362:8.0E-20 
3 549:1.1E-24 
4 518:3.7E-12 
14 208:1.7E-31 
2 580:1.4E-13 
16 146:2.4E-24 
5 487:7.4E-22 
6 456:6.0E-20 
20 22:2.8E-59 
18 84:1.1E-11 
15 177:1.2E-12 
12 270:1.3E-45 
7 425:1.4E-21 
13 239:6.7E-32 
10 332:1.1E-16 
19 53:2.1E-36 
8 394:1.4E-20 
12 271:2.8E-14 
14 209:8.9E-17 
7 426:3.9E-15 
10 333:7.9E-17 
5 488:8.2E-16 
18 85:5.2E-20 
13 240:1.9E-24 
9 364:3.1E-18 
1 612:9.9E-16 
20 23:3.7E-63 
15 178:2.2E-15 
19 54:1.2E-41 
2 581:7.1E-13 
3 550:7.6E-18 
8 395:7.1E-19 
16 147:6.5E-31 
4 519:3.7E-12 
1 613:4.1E-17 
2 582:4.0E-14 
18 86:2.6E-18 
20 24:1.7E-58 
8 396:2.8E-17 
14 210:7.5E-40 
0 644:3.4E-14 
4 520:5.1E-24 
15 179:1.3E-16 
6 458:7.9E-23 
16 148:2.0E-29 
5 489:5.7E-16 
13 241:3.5E-13 
12 272:1.1E-39 
10 334:7.1E-15 
3 551:3.3E-27 
16 149:9.0E-22 
3 552:4.1E-19 
0 645:1.1E-19 
20 25:2.8E-63 
5 490:9.5E-15 
9 366:1.3E-22 
6 459:1.2E-22 
13 242:1.5E-18 
14 211:4.5E-17 
12 273:1.4E-22 
10 335:7.4E-15 
8 397:1.2E-17 
16 150:1.3E-27 
12 274:1.4E-50 
3 553:2.3E-20 
7 429:3.0E-12 
20 26:2.8E-63 
2 584:3.3E-17 
18 88:3.2E-22 
5 491:1.1E-21 
11 305:1.2E-23 
6 460:5.6E-19 
17 119:4.7E-15 
13 243:4.9E-34 
4 522:1.9E-24 
8 398:4.1E-20 
14 212:8.9E-31 
9 367:3.5E-20 
4 523:1.9E-24 
16 151:2.5E-17 
15 182:1.6E-16 
12 275:1.6E-19 
18 89:3.5E-22 
5 492:1.4E-19 
3 554:3.0E-22 
14 213:5.2E-34 
10 337:1.8E-13 
8 399:4.1E-20 
11 306:1.7E-19 
20 27:6.4E-57 
6 461:6.5E-28 
13 244:5.6E-23 
19 58:3.5E-28 
7 430:7.7E-17 
15 183:8.9E-22 
1 617:2.0E-13 
19 59:1.2E-17 
0 648:8.0E-12 
3 555:1.5E-31 
14 214:2.2E-27 
13 245:5.8E-16 
4 524:2.8E-20 
7 431:3.2E-17 
18 90:1.7E-22 
5 493:1.2E-18 
8 400:1.3E-18 
16 152:4.6E-20 
9 369:1.1E-12 
11 307:3.8E-14 
6 462:7.7E-20 
10 338:2.0E-29 
16 153:4.8E-17 
1 618:4.3E-21 
9 370:4.4E-20 
3 556:1.5E-31 
20 29:3.1E-13 
13 246:2.1E-18 
14 215:7.0E-21 
15 184:4.6E-25 
18 91:2.3E-27 
7 432:1.7E-16 
11 308:1.5E-13 
2 587:1.2E-25 
5 494:9.3E-19 
10 339:4.8E-16 
8 401:4.9E-25 
4 525:5.0E-28 
16 154:1.9E-14 
12 278:4.1E-20 
4 526:1.6E-19 
0 650:7.9E-20 
15 185:3.1E-20 
10 340:4.1E-19 
8 402:2.2E-39 
19 61:4.1E-20 
9 371:1.9E-14 
20 30:8.3E-29 
14 216:1.1E-20 
3 557:1.9E-18 
6 464:1.6E-25 
5 495:2.0E-25 
1 619:4.1E-15 
11 309:2.4E-13 
18 92:1.2E-17 
1 620:1.5E-12 
10 341:1.6E-12 
4 527:1.6E-19 
9 372:2.2E-16 
20 31:9.6E-17 
7 434:1.6E-11 
8 403:9.1E-38 
17 124:1.5E-11 
11 310:9.1E-17 
5 496:2.1E-26 
19 62:1.1E-27 
3 558:5.0E-21 
16 155:1.2E-15 
14 217:5.0E-21 
12 279:4.9E-47 
6 465:2.3E-15 
15 186:1.0E-18 
18 93:4.5E-35 
9 373:1.6E-15 
0 652:3.7E-16 
20 32:7.4E-62 
18 94:1.8E-19 
14 218:1.8E-30 
3 559:2.4E-28 
5 497:5.3E-15 
2 590:7.7E-18 
17 125:7.3E-12 
15 187:2.8E-12 
16 156:6.2E-18 
11 311:6.5E-33 
12 280:5.4E-19 
10 342:9.1E-18 
13 249:9.4E-29 
6 466:2.4E-15 
4 528:3.2E-26 
8 404:1.5E-37 
19 63:1.2E-31 
1 622:4.2E-20 
8 405:1.9E-35 
3 560:1.5E-23 
11 312:4.6E-18 
20 33:1.2E-11 
9 374:1.7E-16 
19 64:1.2E-31 
13 250:3.0E-26 
12 281:4.6E-24 
14 219:1.2E-22 
15 188:6.1E-21 
6 467:1.5E-31 
16 157:8.3E-21 
18 95:2.4E-36 
10 343:3.4E-28 
4 529:3.2E-26 
1 623:5.1E-18 
16 158:7.2E-56 
19 65:7.2E-47 
6 468:4.8E-19 
5 499:3.7E-24 
4 530:3.3E-33 
18 96:2.0E-17 
3 561:1.5E-23 
15 189:1.3E-12 
8 406:2.7E-12 
0 654:1.3E-11 
10 344:9.1E-18 
9 375:1.5E-15 
11 313:4.3E-21 
14 220:3.1E-33 
13 251:2.1E-14 
12 282:8.9E-38 
14 221:3.3E-26 
1 624:2.7E-15 
0 655:1.7E-11 
6 469:3.4E-23 
9 376:6.7E-16 
3 562:1.6E-29 
15 190:8.0E-16 
18 97:2.1E-25 
4 531:2.6E-24 
20 35:3.4E-13 
5 500:4.2E-12 
11 314:4.6E-53 
12 283:7.2E-20 
13 252:5.2E-26 
8 407:3.1E-27 
19 66:7.2E-47 
16 159:7.1E-14 
1 625:2.1E-14 
13 253:9.0E-13 
0 656:4.9E-23 
19 67:4.7E-36 
3 563:4.5E-31 
14 222:2.1E-16 
9 377:1.2E-23 
18 98:2.1E-16 
4 532:4.1E-34 
5 501:5.1E-19 
11 315:1.2E-32 
6 470:2.6E-25 
8 408:3.5E-34 
10 346:1.8E-19 
15 191:4.0E-12 
12 284:2.2E-25 
4 533:4.1E-34 
3 564:4.5E-31 
7 440:8.6E-21 
9 378:3.5E-28 
14 223:5.4E-21 
6 471:2.0E-12 
0 657:4.8E-12 
2 595:1.9E-17 
18 99:3.3E-24 
5 502:3.2E-18 
19 68:1.7E-37 
16 161:1.5E-43 
12 285:3.8E-13 
11 316:1.7E-45 
15 192:1.2E-13 
8 410:1.1E-14 
2 596:1.8E-16 
1 627:4.9E-20 
13 255:2.1E-26 
0 658:2.0E-19 
7 441:8.9E-19 
15 193:1.2E-21 
9 379:7.8E-22 
16 162:7.7E-26 
5 503:1.4E-16 
6 472:2.4E-12 
14 224:2.3E-19 
18 100:6.3E-18 
4 534:3.8E-30 
12 286:2.6E-47 
19 69:1.7E-37 
11 317:6.0E-58 
10 348:5.7E-19 
3 565:5.5E-31 
18 101:2.9E-26 
1 628:1.0E-18 
4 535:1.0E-30 
15 194:1.2E-18 
19 70:2.2E-17 
0 659:5.6E-12 
10 349:7.0E-14 
14 225:6.8E-21 
16 163:5.4E-12 
11 318:3.0E-21 
20 39:4.1E-11 
7 442:1.8E-22 
13 256:1.7E-13 
12 287:4.4E-13 
5 504:7.8E-18 
3 566:8.2E-34 
2 597:7.1E-19 
9 380:4.0E-20 
8 411:1.3E-17 
6 473:1.0E-20 
2 598:1.5E-21 
3 567:8.2E-34 
0 660:1.3E-11 
14 226:1.2E-29 
1 629:3.5E-17 
12 288:3.3E-43 
10 350:3.1E-25 
6 474:2.1E-30 
7 443:9.6E-38 
5 505:5.1E-26 
9 381:5.7E-14 
16 164:7.0E-19 
19 71:1.3E-40 
18 102:4.4E-22 
15 195:2.9E-20 
8 412:1.3E-17 
13 257:1.3E-28 
11 319:5.7E-15 
4 536:1.5E-29 
13 258:1.1E-23 
7 444:1.2E-34 
5 506:1.2E-12 
3 568:1.5E-26 
4 537:3.9E-25 
14 227:1.3E-36 
20 41:7.1E-15 
6 475:2.0E-26 
17 134:8.0E-13 
18 103:6.0E-47 
8 413:2.9E-35 
11 320:4.5E-20 
16 165:1.5E-17 
15 196:9.3E-24 
19 72:1.3E-40 
12 289:5.1E-36 
10 351:3.9E-16 
2 599:1.5E-21 
1 630:1.5E-23 
17 135:3.8E-14 
2 600:3.4E-18 
5 507:4.1E-16 
12 290:4.0E-34 
1 631:1.2E-27 
14 228:5.4E-29 
16 166:1.0E-44 
13 259:2.5E-29 
7 445:4.6E-31 
9 383:9.2E-15 
18 104:6.2E-14 
20 42:4.3E-17 
3 569:1.2E-34 
10 352:9.1E-20 
19 73:3.3E-38 
6 476:6.3E-30 
4 538:1.1E-25 
3 570:4.5E-27 
20 43:6.3E-25 
14 229:1.0E-34 
11 322:2.2E-21 
17 136:1.0E-14 
4 539:1.8E-29 
19 74:3.3E-38 
8 415:1.3E-14 
2 601:7.1E-19 
6 477:3.2E-11 
15 198:1.0E-12 
9 384:1.0E-16 
18 105:6.5E-23 
5 508:3.6E-20 
10 353:4.2E-77 
13 260:4.0E-14 
16 167:8.9E-42 
12 291:2.4E-51 
13 261:5.8E-26 
6 478:2.5E-27 
3 571:1.8E-17 
7 447:2.0E-11 
15 199:7.2E-15 
1 633:2.4E-15 
10 354:1.7E-66 
14 230:4.2E-27 
4 540:1.6E-25 
9 385:1.4E-15 
18 106:3.6E-12 
16 168:7.5E-18 
12 292:1.1E-40 
19 75:3.3E-38 
20 44:6.3E-25 
5 509:7.3E-25 
8 416:5.4E-15 
13 262:3.2E-16 
19 76:3.3E-38 
9 386:3.8E-11 
7 448:2.6E-16 
18 107:1.2E-13 
1 634:2.0E-14 
4 541:2.1E-17 
20 45:3.2E-17 
8 417:1.4E-14 
5 510:6.0E-30 
11 324:2.2E-15 
3 572:1.7E-17 
12 293:5.8E-26 
14 231:6.1E-39 
15 200:6.5E-22 
6 479:2.2E-20 
10 355:5.7E-16 
16 169:1.6E-42 
14 232:6.9E-11 
0 666:3.0E-12 
19 77:3.3E-38 
9 387:4.0E-18 
6 480:3.1E-18 
16 170:1.6E-37 
4 542:7.2E-20 
12 294:1.9E-13 
3 573:1.9E-23 
20 46:7.3E-17 
15 201:1.4E-20 
5 511:1.9E-21 
13 263:5.2E-21 
11 325:7.3E-20 
10 356:1.5E-11 
8 418:1.4E-14 
7 449:6.3E-12 
18 108:4.7E-28 
4 543:1.9E-16 
17 140:2.2E-12 
20 47:1.0E-32 
8 419:4.5E-19 
6 481:2.1E-21 
7 450:2.8E-14 
0 667:1.8E-12 
5 512:2.9E-11 
3 574:5.1E-21 
18 109:3.3E-21 
19 78:9.0E-38 
14 233:1.1E-37 
15 202:5.3E-12 
16 171:1.1E-23 
12 295:1.8E-13 
11 326:1.0E-49 
12 296:1.4E-44 
3 575:1.7E-20 
13 265:1.8E-23 
5 513:1.8E-14 
1 637:2.4E-22 
4 544:3.0E-15 
15 203:1.2E-14 
11 327:4.1E-21 
20 48:2.7E-44 
19 79:4.6E-48 
18 110:1.3E-20 
10 358:1.3E-21 
8 420:1.0E-27 
16 172:5.3E-47 
6 482:3.4E-27 
14 234:6.5E-32 
5 514:6.4E-28 
4 545:6.1E-24 
9 390:4.9E-14 
0 669:1.1E-16 
15 204:1.6E-38 
19 80:4.6E-48 
12 297:5.7E-14 
18 111:2.6E-22 
16 173:1.5E-44 
14 235:1.8E-34 
1 638:2.5E-13 
11 328:1.2E-14 
8 421:1.0E-14 
3 576:4.8E-23 
17 142:1.0E-11 
1 639:3.7E-17 
16 174:2.2E-48 
5 515:1.3E-15 
10 360:6.0E-20 
9 391:2.3E-14 
3 577:4.8E-23 
4 546:2.9E-18 
7 453:8.6E-13 
14 236:5.9E-33 
19 81:1.5E-23 
8 422:5.6E-20 
18 112:6.6E-22 
20 50:3.4E-12 
12 299:9.5E-15 
6 485:1.6E-18 
3 578:1.2E-26 
16 175:2.2E-50 
7 454:7.4E-15 
4 547:2.1E-23 
5 516:8.0E-18 
14 237:2.4E-39 
0 671:1.1E-12 
13 268:3.2E-42 
18 113:1.2E-21 
15 206:5.4E-17 
9 392:1.2E-14 
19 82:3.3E-30 
10 361:1.6E-13 
8 423:7.6E-18 
20 51:8.0E-12 
2 610:3.0E-23 
5 517:2.1E-15 
3 579:2.1E-24 
19 83:6.7E-25 
4 548:3.1E-25 
16 176:3.3E-43 
10 362:4.1E-19 
13 269:7.8E-13 
8 424:7.0E-18 
18 114:1.4E-21 
14 238:3.7E-33 
15 207:4.8E-11 
11 331:2.5E-18 
9 393:2.2E-31 
7 455:1.3E-14 
6 487:7.4E-22 
5 518:2.4E-11 
3 580:1.1E-21 
4 549:3.1E-25 
9 394:1.4E-20 
13 270:5.3E-15 
19 84:1.0E-14 
20 53:5.7E-13 
16 177:4.9E-19 
21 22:0.0 
14 239:2.7E-31 
8 425:9.2E-21 
18 115:4.1E-21 
15 208:4.3E-19 
11 332:2.1E-19 
7 456:8.3E-11 
20 54:1.8E-13 
9 395:7.1E-19 
11 333:1.4E-19 
10 364:8.0E-18 
3 581:6.9E-34 
4 550:1.3E-18 
6 488:8.2E-16 
13 271:4.6E-24 
8 426:3.3E-17 
5 519:2.4E-11 
19 85:4.7E-26 
15 209:3.6E-14 
14 240:4.8E-35 
21 23:1.3E-50 
16 178:6.4E-33 
18 116:8.4E-15 
3 582:5.3E-24 
14 241:2.1E-16 
2 613:3.2E-15 
9 396:2.8E-17 
13 272:1.5E-14 
8 427:1.2E-11 
4 551:2.1E-26 
5 520:3.1E-24 
0 675:2.8E-17 
18 117:5.4E-24 
15 210:2.4E-17 
16 179:2.8E-35 
6 489:5.7E-16 
11 334:6.7E-16 
19 86:2.7E-23 
7 458:2.1E-15 
21 24:1.6E-64 
6 490:9.5E-15 
9 397:1.2E-17 
4 552:8.4E-20 
2 614:4.8E-14 
1 645:3.1E-16 
21 25:7.6E-63 
19 87:2.2E-31 
8 428:1.9E-11 
14 242:5.0E-18 
10 366:5.4E-22 
13 273:2.2E-14 
16 180:2.2E-11 
3 583:7.9E-24 
18 118:5.0E-22 
11 335:5.5E-16 
15 211:9.1E-13 
15 212:8.5E-15 
3 584:4.3E-20 
2 615:8.9E-20 
10 367:5.0E-19 
12 305:1.2E-23 
21 26:7.6E-63 
4 553:1.4E-20 
19 88:4.9E-34 
18 119:2.5E-29 
14 243:9.3E-32 
7 460:2.0E-21 
5 522:1.5E-24 
8 429:1.0E-11 
9 398:4.1E-20 
6 491:1.1E-21 
11 336:7.8E-14 
19 89:7.8E-30 
4 554:1.0E-22 
9 399:4.1E-20 
13 275:9.6E-34 
18 120:1.9E-37 
2 616:1.7E-15 
8 430:1.0E-28 
21 27:2.4E-48 
16 182:2.3E-24 
20 58:2.4E-14 
7 461:5.8E-17 
14 244:5.0E-28 
12 306:1.7E-19 
15 213:6.8E-20 
3 585:4.0E-19 
5 523:1.5E-24 
6 492:1.4E-19 
2 617:1.7E-13 
3 586:4.3E-16 
20 59:2.5E-12 
8 431:8.8E-21 
18 121:1.2E-16 
13 276:2.6E-23 
9 400:1.3E-18 
15 214:1.0E-15 
7 462:7.6E-11 
12 307:3.8E-14 
10 369:8.3E-13 
6 493:1.2E-18 
16 183:8.2E-44 
4 555:6.6E-31 
19 90:1.2E-29 
21 28:3.7E-19 
5 524:2.7E-20 
14 246:6.5E-25 
0 680:4.1E-12 
21 29:4.3E-23 
8 432:2.7E-16 
3 587:3.8E-26 
12 308:1.5E-13 
2 618:2.1E-24 
10 370:1.1E-19 
15 215:2.5E-13 
13 277:6.8E-25 
16 184:3.0E-36 
5 525:9.1E-28 
6 494:9.3E-19 
19 91:3.1E-21 
9 401:4.9E-25 
4 556:6.6E-31 
18 122:8.5E-22 
4 557:1.2E-16 
14 247:1.6E-11 
0 681:9.9E-20 
20 61:6.6E-18 
19 92:1.1E-22 
7 464:3.7E-16 
9 402:2.2E-39 
15 216:1.3E-31 
10 371:1.5E-14 
5 526:1.5E-19 
16 185:3.6E-35 
2 619:2.9E-19 
1 650:1.1E-25 
18 123:9.3E-20 
13 278:8.7E-19 
3 588:4.8E-11 
12 309:2.4E-13 
6 495:2.0E-25 
21 30:3.0E-58 
2 620:2.9E-15 
19 93:1.5E-20 
18 124:1.7E-13 
1 651:5.1E-15 
15 217:2.1E-20 
8 434:8.0E-19 
13 279:9.7E-15 
12 310:9.1E-17 
9 403:9.1E-38 
21 31:9.3E-25 
6 496:2.1E-26 
10 372:1.4E-16 
5 527:1.5E-19 
3 589:4.8E-11 
16 186:1.6E-16 
11 341:3.3E-19 
7 465:9.3E-25 
4 558:3.5E-21 
14 248:2.5E-13 
3 590:1.8E-37 
6 497:5.3E-15 
5 528:2.9E-26 
18 125:3.1E-17 
14 249:5.2E-36 
9 404:1.5E-37 
11 342:7.3E-28 
13 280:8.3E-14 
10 373:2.2E-14 
15 218:2.0E-18 
12 311:6.5E-33 
16 187:4.7E-19 
21 32:2.8E-68 
4 559:2.7E-28 
8 435:5.4E-17 
20 63:2.4E-15 
19 94:2.1E-18 
16 188:6.5E-25 
10 374:3.4E-15 
8 436:1.9E-16 
20 64:2.4E-15 
9 405:1.9E-35 
3 591:1.6E-19 
13 281:9.7E-20 
4 560:6.2E-24 
12 312:4.6E-18 
5 529:2.9E-26 
18 126:3.7E-18 
21 33:1.1E-16 
19 95:4.6E-23 
7 467:1.1E-15 
14 250:1.0E-23 
15 219:1.2E-41 
3 592:1.6E-19 
2 623:8.3E-16 
1 654:3.9E-13 
17 158:3.7E-19 
6 499:3.7E-24 
0 685:7.8E-12 
11 344:1.6E-18 
14 251:1.6E-19 
19 96:4.4E-27 
9 406:2.7E-12 
18 127:4.5E-20 
12 313:4.3E-21 
10 375:2.1E-15 
4 561:6.2E-24 
7 468:7.5E-13 
16 189:7.8E-19 
21 34:2.1E-13 
5 530:1.1E-31 
20 65:1.3E-15 
13 282:8.6E-21 
1 655:4.1E-25 
2 624:5.3E-18 
6 500:4.2E-12 
15 221:2.5E-22 
19 97:5.7E-26 
0 686:3.7E-11 
9 407:3.1E-27 
7 469:5.5E-13 
11 345:7.0E-19 
3 593:3.1E-16 
18 128:6.2E-14 
8 438:4.2E-16 
12 314:4.6E-53 
10 376:1.0E-15 
4 562:1.1E-28 
14 252:9.9E-27 
13 283:1.3E-18 
5 531:2.1E-24 
20 66:1.3E-15 
16 190:1.5E-21 
19 98:1.5E-19 
1 656:3.1E-20 
4 563:2.8E-31 
14 253:9.7E-15 
18 129:6.6E-19 
11 346:3.2E-26 
9 408:3.5E-34 
5 532:2.2E-33 
8 439:1.3E-18 
13 284:1.8E-16 
15 222:2.6E-16 
6 501:5.1E-19 
12 315:1.2E-32 
20 67:1.7E-14 
2 625:1.6E-11 
3 594:7.7E-20 
7 470:1.0E-13 
10 377:5.1E-23 
16 191:4.5E-24 
3 595:1.4E-28 
5 533:2.2E-33 
12 316:1.7E-45 
4 564:2.8E-31 
16 192:3.7E-17 
17 161:8.4E-11 
6 502:3.2E-18 
14 254:6.6E-12 
15 223:1.8E-17 
8 440:7.4E-26 
10 378:1.2E-27 
19 99:1.4E-36 
20 68:2.3E-14 
3 596:5.1E-23 
1 658:4.3E-17 
6 503:1.4E-16 
21 38:5.3E-16 
14 255:2.3E-23 
5 534:3.0E-30 
2 627:1.1E-23 
13 286:1.0E-15 
11 348:8.6E-18 
16 193:2.8E-27 
10 379:1.3E-21 
8 441:8.2E-17 
18 131:2.7E-18 
19 100:1.7E-27 
12 317:6.0E-58 
20 69:2.3E-14 
4 565:3.6E-31 
9 410:1.1E-14 
8 442:2.6E-27 
0 690:1.6E-13 
4 566:6.0E-34 
5 535:1.2E-30 
21 39:4.5E-16 
10 380:1.4E-19 
20 70:7.3E-16 
1 659:6.7E-16 
12 318:3.0E-21 
3 597:1.3E-23 
14 256:2.8E-13 
11 349:4.6E-13 
2 628:1.4E-24 
18 132:8.5E-21 
6 504:7.8E-18 
16 194:2.4E-31 
13 287:3.7E-13 
9 411:1.3E-17 
19 101:1.1E-26 
4 567:6.0E-34 
18 133:1.2E-22 
14 257:6.4E-32 
7 474:2.2E-12 
1 660:1.4E-11 
6 505:5.1E-26 
20 71:5.1E-19 
13 288:1.2E-16 
15 226:2.5E-55 
9 412:1.3E-17 
5 536:1.1E-29 
19 102:5.3E-26 
8 443:4.7E-38 
10 381:1.5E-13 
3 598:2.3E-26 
2 629:1.3E-21 
12 319:5.7E-15 
16 195:2.0E-31 
19 103:1.6E-20 
2 630:2.3E-16 
7 475:1.5E-17 
3 599:2.3E-26 
18 134:2.4E-17 
15 227:2.7E-16 
12 320:4.5E-20 
13 289:5.1E-19 
21 41:5.0E-23 
8 444:1.7E-36 
4 568:2.5E-27 
5 537:3.4E-25 
9 413:2.9E-35 
20 72:5.1E-19 
6 506:1.2E-12 
14 258:8.8E-21 
16 196:1.7E-29 
11 351:5.7E-14 
7 476:1.8E-26 
4 569:2.4E-35 
15 228:1.6E-14 
11 352:3.9E-29 
2 631:4.5E-17 
18 135:3.7E-21 
14 259:6.7E-30 
19 104:2.6E-28 
3 600:3.4E-21 
13 290:2.4E-13 
10 383:6.4E-15 
21 42:1.5E-19 
6 507:4.1E-16 
17 166:6.9E-11 
8 445:2.7E-34 
5 538:3.7E-25 
16 197:1.2E-25 
20 73:8.6E-22 
4 570:9.5E-28 
0 694:1.9E-16 
3 601:4.6E-26 
5 539:9.2E-30 
15 229:7.9E-18 
10 384:1.6E-16 
14 260:7.9E-19 
6 508:3.6E-20 
21 43:5.5E-30 
19 105:4.2E-23 
20 74:8.6E-22 
8 446:2.3E-11 
12 322:2.2E-21 
9 415:1.3E-14 
16 198:1.5E-19 
18 136:2.8E-23 
10 385:3.6E-15 
3 602:1.3E-21 
0 695:4.2E-12 
16 199:4.5E-22 
20 75:8.6E-22 
7 478:3.5E-21 
4 571:5.3E-17 
19 106:1.2E-15 
14 261:4.7E-24 
5 540:2.6E-25 
6 509:7.3E-25 
9 416:5.4E-15 
18 137:3.8E-21 
21 44:5.5E-30 
8 447:1.2E-13 
13 292:5.1E-17 
13 293:7.6E-41 
3 603:1.3E-21 
2 634:2.6E-11 
16 200:9.9E-20 
20 76:8.6E-22 
14 262:3.1E-13 
19 107:1.4E-20 
21 45:1.7E-19 
8 448:1.0E-19 
18 138:3.5E-18 
17 169:6.8E-12 
12 324:2.2E-15 
11 355:3.3E-19 
7 479:1.1E-18 
4 572:4.9E-17 
9 417:1.4E-14 
10 386:6.2E-11 
6 510:6.0E-30 
5 541:1.4E-17 
15 231:5.3E-12 
2 635:4.2E-13 
7 480:6.8E-13 
3 604:1.1E-21 
6 511:1.9E-21 
13 294:6.2E-17 
11 356:4.1E-16 
10 387:2.1E-16 
5 542:1.3E-19 
18 139:2.4E-21 
20 77:8.6E-22 
4 573:5.9E-23 
21 46:2.4E-20 
8 449:5.0E-16 
14 263:4.3E-17 
9 418:1.4E-14 
16 201:1.1E-26 
12 325:7.3E-20 
19 108:1.2E-34 
0 698:6.0E-14 
6 512:2.9E-11 
2 636:4.7E-16 
12 326:1.0E-49 
8 450:4.4E-25 
16 202:7.0E-42 
5 543:1.8E-16 
13 295:5.8E-17 
19 109:1.3E-32 
11 357:4.3E-18 
20 78:3.8E-17 
15 233:8.5E-23 
3 605:1.2E-21 
9 419:4.5E-19 
21 47:2.2E-35 
4 574:8.2E-20 
18 140:4.1E-17 
13 296:2.0E-15 
3 606:1.4E-21 
2 637:3.7E-24 
0 699:5.0E-11 
21 48:1.4E-97 
8 451:1.3E-15 
7 482:6.7E-12 
19 110:4.8E-34 
12 327:4.1E-21 
14 265:9.4E-33 
4 575:2.0E-20 
5 544:4.9E-15 
15 234:9.8E-18 
9 420:1.0E-27 
11 358:1.4E-30 
6 513:1.8E-14 
16 203:1.7E-26 
17 172:3.7E-12 
18 141:1.3E-16 
20 79:1.3E-15 
0 700:2.4E-11 
16 204:1.0E-14 
4 576:1.0E-22 
13 297:7.2E-17 
11 359:4.5E-18 
1 669:3.4E-15 
9 421:1.0E-14 
10 390:2.6E-13 
6 514:6.4E-28 
7 483:4.8E-73 
21 49:2.6E-17 
5 545:3.1E-22 
18 142:1.4E-21 
20 80:1.3E-15 
2 638:4.6E-23 
19 111:6.0E-31 
3 607:2.2E-21 
8 452:2.0E-13 
15 235:1.3E-14 
12 328:1.2E-14 
17 173:3.6E-11 
10 391:2.7E-14 
20 81:5.0E-11 
0 701:1.5E-12 
15 236:9.7E-20 
3 608:1.8E-21 
6 515:1.3E-15 
16 205:4.8E-19 
7 484:2.4E-73 
4 577:1.0E-22 
13 298:8.1E-28 
2 639:5.6E-18 
9 422:5.6E-20 
11 360:6.5E-17 
8 453:2.3E-24 
19 112:1.6E-32 
5 546:4.2E-18 
17 174:6.0E-12 
18 143:3.7E-24 
14 268:6.5E-55 
6 516:8.0E-18 
3 609:4.6E-21 
15 237:3.1E-23 
20 82:2.6E-17 
4 578:1.8E-27 
5 547:1.1E-22 
17 175:1.8E-13 
8 454:1.5E-21 
9 423:7.6E-18 
21 51:5.3E-14 
19 113:1.2E-31 
10 392:2.2E-14 
18 144:5.2E-24 
11 361:2.3E-21 
16 206:5.6E-19 
13 299:5.2E-29 
9 424:7.0E-18 
18 145:1.1E-19 
20 83:1.3E-26 
19 114:5.7E-30 
3 610:6.2E-27 
6 517:2.1E-15 
7 486:9.7E-31 
12 331:2.5E-18 
14 269:3.3E-15 
15 238:2.6E-16 
21 52:5.3E-17 
8 455:1.9E-17 
0 703:1.1E-15 
10 393:4.0E-31 
5 548:2.6E-25 
11 362:2.0E-17 
4 579:3.2E-25 
16 207:2.1E-18 
7 487:1.9E-37 
3 611:9.8E-20 
4 580:2.0E-22 
18 146:3.1E-21 
15 239:4.5E-15 
16 208:1.1E-48 
19 115:8.9E-35 
10 394:3.6E-17 
13 301:1.2E-13 
9 425:9.2E-21 
21 53:4.7E-17 
6 518:2.4E-11 
5 549:2.6E-25 
8 456:9.0E-14 
14 270:6.6E-29 
11 363:6.1E-19 
12 332:2.1E-19 
6 519:2.4E-11 
3 612:1.5E-19 
1 674:8.3E-14 
16 209:3.8E-15 
10 395:4.3E-19 
21 54:2.7E-17 
15 240:2.2E-18 
17 178:4.7E-11 
22 23:1.3E-50 
8 457:3.6E-16 
5 550:2.9E-17 
4 581:1.9E-34 
11 364:4.5E-23 
18 147:4.9E-22 
14 271:6.9E-33 
13 302:1.2E-13 
9 426:3.3E-17 
12 333:1.4E-19 
3 613:7.1E-31 
10 396:1.2E-16 
12 334:6.7E-16 
8 458:7.4E-18 
16 210:4.0E-48 
5 551:1.2E-23 
17 179:5.7E-12 
9 427:1.2E-11 
1 675:8.0E-15 
22 24:1.6E-64 
19 117:1.6E-39 
11 365:4.7E-18 
4 582:5.8E-24 
14 272:1.6E-32 
18 148:1.1E-21 
6 520:3.1E-24 
16 211:1.4E-13 
2 645:4.3E-14 
14 273:3.8E-16 
9 428:1.9E-11 
3 614:1.2E-23 
18 149:2.6E-41 
15 242:7.4E-17 
4 583:4.9E-25 
20 87:8.2E-14 
5 552:3.4E-19 
10 397:2.5E-17 
12 335:5.5E-16 
22 25:7.6E-63 
19 118:1.3E-35 
11 366:7.6E-20 
10 398:3.3E-20 
20 88:5.6E-16 
5 553:1.2E-20 
9 429:1.0E-11 
8 460:5.2E-20 
4 584:8.9E-22 
12 336:7.8E-14 
13 305:8.2E-15 
11 367:9.6E-21 
6 522:1.5E-24 
16 212:6.7E-21 
14 274:1.8E-26 
22 26:7.6E-63 
3 615:4.1E-24 
19 119:1.9E-30 
18 150:5.2E-18 
15 243:7.3E-23 
14 275:3.4E-38 
3 616:7.0E-23 
4 585:5.8E-19 
19 120:1.0E-22 
13 306:1.5E-29 
9 430:1.0E-28 
15 244:2.8E-18 
21 58:4.2E-22 
8 461:1.4E-22 
10 399:3.4E-20 
16 213:2.0E-27 
11 368:1.1E-20 
20 89:4.9E-11 
5 554:9.8E-23 
22 27:2.4E-48 
6 523:1.5E-24 
10 400:1.9E-18 
5 555:7.1E-31 
6 524:2.7E-20 
19 121:5.5E-42 
13 307:1.2E-23 
4 586:7.4E-16 
3 617:4.5E-14 
15 245:2.6E-13 
7 493:2.1E-11 
9 431:8.8E-21 
11 369:5.7E-25 
14 276:1.1E-23 
17 183:5.2E-11 
22 28:3.7E-19 
8 462:2.1E-23 
16 214:4.3E-51 
4 587:3.0E-25 
1 680:1.9E-14 
10 401:1.7E-23 
3 618:4.6E-27 
8 463:1.3E-21 
19 122:1.5E-28 
13 308:1.6E-13 
9 432:2.7E-16 
22 29:4.3E-23 
11 370:1.6E-23 
20 91:7.7E-24 
5 556:7.1E-31 
6 525:9.1E-28 
16 215:3.3E-14 
17 185:1.5E-14 
1 681:1.6E-11 
4 588:6.9E-11 
19 123:7.8E-31 
5 557:9.3E-17 
0 712:8.2E-19 
8 464:1.7E-22 
3 619:3.4E-25 
22 30:3.0E-58 
16 216:7.8E-24 
21 61:1.2E-22 
20 92:4.1E-20 
2 650:1.8E-12 
13 309:2.3E-24 
14 278:1.1E-29 
10 402:9.3E-39 
6 526:1.5E-19 
22 31:9.3E-25 
16 217:5.5E-28 
3 620:6.1E-21 
19 124:5.9E-105 
9 434:8.0E-19 
5 558:3.1E-21 
10 403:3.2E-37 
21 62:4.2E-24 
13 310:2.6E-42 
20 93:3.8E-30 
6 527:1.5E-19 
4 589:6.9E-11 
8 465:2.1E-23 
14 279:7.3E-33 
11 372:2.6E-14 
12 341:3.3E-19 
0 714:2.7E-13 
19 125:7.3E-114 
6 528:2.9E-26 
16 218:2.5E-24 
3 621:2.7E-22 
22 32:2.8E-68 
13 311:2.6E-16 
20 94:1.8E-13 
12 342:7.3E-28 
10 404:1.5E-37 
4 590:8.8E-38 
9 435:5.4E-17 
8 466:1.2E-17 
18 156:9.5E-12 
21 63:5.7E-19 
5 559:3.5E-28 
15 249:4.7E-21 
14 280:6.7E-16 
3 622:1.2E-21 
7 498:1.7E-59 
16 219:6.0E-23 
22 33:1.1E-16 
6 529:2.9E-26 
18 157:4.2E-15 
4 591:2.2E-19 
15 250:1.0E-76 
14 281:3.8E-17 
9 436:1.9E-16 
21 64:5.7E-19 
13 312:5.7E-34 
20 95:2.3E-48 
10 405:8.4E-34 
5 560:4.8E-24 
19 126:1.9E-31 
11 374:1.7E-14 
8 467:1.5E-21 
1 685:3.7E-19 
2 654:6.2E-13 
5 561:4.8E-24 
3 623:2.2E-19 
16 220:4.7E-27 
10 406:5.4E-12 
19 127:8.7E-27 
21 65:2.6E-28 
22 34:2.1E-13 
14 282:2.7E-28 
4 592:2.2E-19 
12 344:1.6E-18 
18 158:9.5E-22 
7 499:1.4E-17 
6 530:1.1E-31 
8 468:3.5E-13 
11 375:2.4E-20 
13 313:2.3E-42 
0 717:7.1E-13 
1 686:4.6E-18 
9 438:4.2E-16 
2 655:7.1E-18 
6 531:2.1E-24 
8 469:2.1E-18 
5 562:1.1E-28 
14 283:1.4E-20 
13 314:7.0E-15 
4 593:1.5E-16 
21 66:2.6E-28 
10 407:9.1E-27 
16 221:3.3E-36 
7 500:5.8E-76 
19 128:8.1E-23 
20 97:2.2E-13 
3 624:2.6E-22 
12 345:7.0E-19 
18 159:1.0E-27 
11 376:1.8E-11 
2 656:1.7E-16 
13 315:3.0E-18 
5 563:2.1E-31 
18 160:2.7E-37 
19 129:9.1E-19 
21 67:6.6E-24 
11 377:8.0E-21 
4 594:4.0E-19 
14 284:3.0E-21 
3 625:8.2E-20 
6 532:2.2E-33 
12 346:3.2E-26 
7 501:1.3E-18 
9 439:1.3E-18 
15 253:7.8E-11 
20 98:5.5E-11 
10 408:4.5E-34 
16 222:3.3E-34 
11 378:9.4E-20 
0 719:2.8E-16 
14 285:3.6E-14 
4 595:1.5E-28 
3 626:4.6E-12 
20 99:2.2E-20 
19 130:4.7E-20 
9 440:7.4E-26 
8 471:7.6E-12 
21 68:5.1E-22 
7 502:4.2E-49 
1 688:1.9E-12 
16 223:2.1E-24 
18 161:4.2E-18 
5 564:2.1E-31 
6 533:2.2E-33 
4 596:3.5E-23 
16 224:9.3E-47 
22 38:5.3E-16 
12 348:8.6E-18 
15 255:8.0E-15 
8 472:1.7E-12 
3 627:7.7E-25 
14 286:4.8E-23 
21 69:5.1E-22 
13 317:2.9E-28 
1 689:1.0E-11 
10 410:5.0E-14 
5 565:2.7E-31 
6 534:3.0E-30 
11 379:7.8E-27 
7 503:2.1E-32 
19 131:1.4E-16 
18 162:1.1E-24 
9 441:8.2E-17 
12 349:4.6E-13 
1 690:3.6E-13 
5 566:2.9E-34 
6 535:1.2E-30 
14 287:3.7E-22 
15 256:2.3E-14 
13 318:2.0E-28 
2 659:1.1E-14 
3 628:1.2E-25 
19 132:3.4E-24 
21 70:1.7E-12 
22 39:4.5E-16 
16 225:2.1E-46 
20 101:1.6E-14 
10 411:2.2E-17 
9 442:2.6E-27 
18 163:3.1E-12 
17 194:4.9E-11 
4 597:4.5E-24 
11 380:1.2E-14 
8 473:1.6E-18 
4 598:2.3E-26 
3 629:5.4E-27 
9 443:4.7E-38 
8 474:1.5E-28 
2 660:2.6E-13 
5 567:2.9E-34 
18 164:7.9E-34 
13 319:3.4E-21 
16 226:3.6E-21 
15 257:5.2E-18 
11 381:6.2E-19 
14 288:2.9E-24 
21 71:2.6E-30 
10 412:1.9E-17 
6 536:1.1E-29 
17 195:6.9E-11 
19 133:7.3E-22 
3 630:5.4E-26 
1 692:2.5E-21 
8 475:4.1E-19 
16 227:2.1E-24 
5 568:2.4E-27 
13 320:8.6E-19 
4 599:2.3E-26 
12 351:5.7E-14 
18 165:7.5E-23 
6 537:3.4E-25 
19 134:1.8E-35 
14 289:1.3E-22 
10 413:7.0E-35 
2 661:1.0E-11 
21 72:2.6E-30 
17 196:3.4E-11 
22 41:5.0E-23 
9 444:1.7E-36 
20 103:1.2E-53 
9 445:2.7E-34 
12 352:3.9E-29 
1 693:7.8E-11 
8 476:1.3E-28 
6 538:3.7E-25 
3 631:1.4E-28 
21 73:4.0E-28 
4 600:2.1E-22 
22 42:1.5E-19 
15 259:3.8E-17 
16 228:4.8E-19 
14 290:2.2E-26 
17 197:4.3E-11 
5 569:1.5E-35 
19 135:1.2E-37 
18 166:1.5E-17 
20 104:8.6E-17 
13 322:1.0E-30 
14 291:3.1E-24 
5 570:7.9E-28 
1 694:1.1E-24 
4 601:5.3E-27 
8 477:1.5E-13 
21 74:4.0E-28 
7 508:3.7E-30 
11 384:3.9E-18 
10 415:9.2E-15 
19 136:2.2E-38 
16 229:9.1E-29 
15 260:3.4E-19 
18 167:9.8E-20 
6 539:9.2E-30 
22 43:5.5E-30 
3 632:5.7E-23 
9 446:2.3E-11 
18 168:3.1E-33 
4 602:4.2E-21 
15 261:4.5E-76 
5 571:4.0E-17 
3 633:1.1E-24 
9 447:1.2E-13 
22 44:5.5E-30 
19 137:7.8E-37 
21 75:4.0E-28 
6 540:2.6E-25 
8 478:1.6E-21 
10 416:1.5E-14 
11 385:6.3E-19 
16 230:3.7E-16 
14 292:2.8E-21 
7 509:3.0E-19 
12 355:3.3E-19 
0 727:1.6E-13 
1 696:5.2E-11 
18 169:8.1E-21 
13 324:2.4E-26 
19 138:1.8E-31 
21 76:4.0E-28 
9 448:1.0E-19 
3 634:1.2E-25 
16 231:1.1E-42 
15 262:4.2E-19 
10 417:1.2E-14 
11 386:8.3E-19 
22 45:1.7E-19 
14 293:5.8E-101 
5 572:3.7E-17 
4 603:4.2E-21 
6 541:1.4E-17 
8 479:7.4E-15 
20 107:1.6E-16 
1 697:2.8E-18 
8 480:8.2E-14 
20 108:9.6E-13 
21 77:4.0E-28 
6 542:1.3E-19 
15 263:2.2E-12 
0 728:1.5E-11 
9 449:5.0E-16 
14 294:1.8E-21 
16 232:3.3E-14 
11 387:1.4E-14 
22 46:2.4E-20 
3 635:3.3E-15 
18 170:3.3E-19 
12 356:4.1E-16 
4 604:4.0E-21 
19 139:1.1E-42 
10 418:1.2E-14 
5 573:7.8E-23 
13 325:5.4E-16 
18 171:1.1E-22 
3 636:1.5E-19 
2 667:4.2E-17 
12 357:4.3E-18 
4 605:3.8E-21 
1 698:5.0E-24 
11 388:2.2E-15 
20 109:1.2E-16 
13 326:1.6E-15 
21 78:1.3E-27 
22 47:2.2E-35 
6 543:1.8E-16 
7 512:8.1E-17 
14 295:1.3E-21 
10 419:3.1E-19 
9 450:4.4E-25 
5 574:1.4E-19 
16 233:4.7E-31 
19 140:4.6E-27 
8 481:4.0E-18 
21 79:5.0E-23 
3 637:2.3E-18 
0 730:3.1E-14 
18 172:3.4E-20 
10 420:9.3E-28 
1 699:7.5E-24 
9 451:1.3E-15 
22 48:1.4E-97 
20 110:5.7E-17 
14 296:4.6E-26 
13 327:2.6E-42 
8 482:2.8E-17 
11 389:2.6E-15 
19 141:9.3E-36 
4 606:3.2E-21 
7 513:2.3E-24 
12 358:1.4E-30 
15 265:1.7E-17 
5 575:2.2E-20 
16 234:7.4E-28 
6 544:4.9E-15 
12 359:4.5E-18 
0 731:1.2E-18 
5 576:1.7E-22 
20 111:2.8E-17 
9 452:2.0E-13 
11 390:7.3E-20 
4 607:2.5E-21 
10 421:1.7E-14 
3 638:3.1E-24 
7 514:1.9E-11 
16 235:1.5E-26 
14 297:2.0E-21 
21 80:5.0E-23 
8 483:3.2E-35 
19 142:6.0E-46 
22 49:2.6E-17 
18 173:6.2E-19 
6 545:3.1E-22 
5 577:1.7E-22 
11 391:5.2E-20 
13 329:9.4E-16 
3 639:1.1E-21 
12 360:6.5E-17 
21 81:1.5E-12 
8 484:7.6E-36 
2 670:5.9E-12 
20 112:1.3E-16 
9 453:2.3E-24 
10 422:3.0E-19 
19 143:3.5E-46 
16 236:7.3E-26 
18 174:1.4E-18 
6 546:4.2E-18 
7 515:6.0E-23 
4 608:2.1E-21 
14 298:9.3E-13 
14 299:1.0E-33 
15 268:8.0E-23 
22 51:5.3E-14 
6 547:1.1E-22 
21 82:1.1E-25 
20 113:1.0E-16 
16 237:1.7E-36 
9 454:1.5E-21 
10 423:2.6E-17 
13 330:6.0E-16 
12 361:2.3E-21 
11 392:1.1E-15 
5 578:9.3E-28 
3 640:6.4E-27 
18 175:2.4E-21 
0 733:2.6E-11 
4 609:2.7E-20 
19 144:1.5E-45 
3 641:6.4E-27 
4 610:3.6E-27 
1 703:3.3E-13 
22 52:5.3E-17 
10 424:7.1E-17 
20 114:8.0E-16 
13 331:1.9E-13 
16 238:2.5E-30 
18 176:4.5E-18 
15 269:7.1E-11 
19 145:1.6E-29 
12 362:2.0E-17 
8 486:2.0E-38 
6 548:2.6E-25 
7 517:1.3E-31 
5 579:2.5E-25 
9 455:1.9E-17 
21 83:1.3E-26 
21 84:1.9E-17 
12 363:6.1E-19 
0 735:4.6E-11 
10 425:3.6E-20 
4 611:1.0E-19 
3 642:6.4E-27 
13 332:6.0E-35 
16 239:8.9E-27 
8 487:3.2E-39 
15 270:1.8E-37 
9 456:9.0E-14 
22 53:4.7E-17 
17 208:3.6E-16 
5 580:1.6E-22 
20 115:2.2E-16 
19 146:5.3E-27 
7 518:7.1E-24 
18 177:5.1E-30 
14 301:3.0E-19 
6 549:2.6E-25 
3 643:6.4E-27 
22 54:2.7E-17 
8 488:6.0E-16 
7 519:7.1E-24 
13 333:2.5E-35 
18 178:4.0E-21 
4 612:6.1E-20 
9 457:3.6E-16 
12 364:4.5E-23 
6 550:2.9E-17 
2 674:4.9E-14 
19 147:1.8E-32 
15 271:3.5E-19 
5 581:1.4E-34 
16 240:8.1E-20 
10 426:3.8E-17 
14 302:5.7E-18 
21 85:1.9E-12 
6 551:1.2E-23 
5 582:9.4E-24 
4 613:1.0E-31 
15 272:5.6E-35 
10 427:1.6E-11 
20 117:8.3E-15 
17 210:4.6E-11 
3 644:2.1E-22 
0 737:3.5E-13 
23 24:8.6E-42 
12 365:4.7E-18 
13 334:1.5E-27 
2 675:1.8E-13 
19 148:2.3E-32 
7 520:1.8E-35 
18 179:8.9E-18 
9 458:7.4E-18 
8 489:4.9E-16 
23 25:2.9E-71 
3 645:1.1E-18 
4 614:1.6E-23 
21 87:2.5E-18 
5 583:4.7E-25 
10 428:3.2E-11 
8 490:2.4E-12 
12 366:7.6E-20 
19 149:1.8E-19 
15 273:2.3E-13 
6 552:3.4E-19 
13 335:1.1E-27 
16 242:1.6E-15 
20 118:5.9E-13 
7 521:2.4E-25 
11 398:5.8E-23 
4 615:3.9E-24 
20 119:1.5E-13 
16 243:5.0E-31 
3 646:4.9E-20 
19 150:6.5E-37 
18 181:1.8E-11 
5 584:5.2E-20 
23 26:2.9E-71 
12 367:9.6E-21 
9 460:5.2E-20 
6 553:1.2E-20 
8 491:1.4E-16 
13 336:1.3E-20 
15 274:4.5E-37 
14 305:1.9E-16 
21 88:5.0E-21 
7 522:6.5E-22 
4 616:3.7E-23 
20 120:3.3E-58 
15 275:5.5E-29 
8 492:3.9E-12 
11 399:1.5E-22 
0 740:7.0E-17 
5 585:6.9E-19 
22 58:4.2E-22 
18 182:1.9E-17 
3 647:8.6E-15 
14 306:8.0E-43 
12 368:1.1E-20 
21 89:8.0E-25 
19 151:4.3E-26 
10 430:5.1E-28 
7 523:6.5E-22 
9 461:1.4E-22 
23 27:7.9E-31 
6 554:9.8E-23 
16 244:1.9E-16 
17 214:1.0E-13 
1 710:1.8E-22 
5 586:9.1E-16 
12 369:5.7E-25 
4 617:9.7E-14 
16 245:1.6E-23 
6 555:7.1E-31 
11 400:3.0E-24 
14 307:8.0E-21 
18 183:5.6E-31 
10 431:2.2E-20 
23 28:8.5E-11 
19 152:8.5E-24 
21 90:3.4E-25 
20 121:8.5E-17 
8 493:4.8E-12 
7 524:1.5E-11 
9 462:2.1E-23 
4 618:3.4E-25 
0 742:8.1E-17 
12 370:1.6E-23 
2 680:9.3E-13 
15 277:1.0E-11 
21 91:3.7E-29 
20 122:1.7E-13 
14 308:1.6E-19 
7 525:7.7E-14 
23 29:3.0E-15 
18 184:5.3E-29 
13 339:1.6E-13 
16 246:6.3E-18 
19 153:7.6E-20 
5 587:4.4E-25 
9 463:1.3E-21 
10 432:3.6E-16 
6 556:7.1E-31 
0 743:1.8E-13 
8 495:2.2E-14 
18 185:9.5E-29 
14 309:6.5E-32 
21 92:3.3E-25 
5 588:8.7E-11 
1 712:7.2E-19 
13 340:3.1E-17 
4 619:3.8E-25 
19 154:3.1E-16 
22 61:1.2E-22 
6 557:9.3E-17 
3 650:3.9E-30 
15 278:4.4E-18 
23 30:4.2E-32 
16 247:4.0E-14 
9 464:1.7E-22 
20 123:5.2E-19 
2 681:4.6E-16 
7 526:1.2E-16 
21 93:3.0E-26 
4 620:1.1E-21 
5 589:8.7E-11 
10 434:6.7E-18 
18 186:3.7E-18 
7 527:1.2E-16 
6 558:3.1E-21 
11 403:3.9E-14 
15 279:1.6E-32 
9 465:2.1E-23 
19 155:1.4E-16 
22 62:4.2E-24 
3 651:5.5E-15 
16 248:7.4E-11 
12 372:2.6E-14 
0 744:3.3E-19 
23 31:3.8E-12 
14 310:5.6E-55 
23 32:1.7E-52 
3 652:2.8E-22 
16 249:1.2E-44 
18 187:4.8E-27 
22 63:5.7E-19 
4 621:7.8E-23 
6 559:3.5E-28 
1 714:2.9E-14 
21 94:2.1E-14 
7 528:2.2E-22 
```
