## Supplementary material for "Discovery of paralogous GnRH and corazonin signaling systems in an invertebrate chordate": SupplementaryFile6_ReceptorsCLANS.clans (part 2 of 21)

```
19 156:3.1E-24 
5 590:6.4E-38 
14 311:7.8E-21 
20 125:4.9E-19 
9 466:1.2E-17 
13 342:2.8E-43 
15 280:3.5E-18 
10 435:1.3E-14 
1 715:9.3E-12 
5 591:1.3E-19 
4 622:2.6E-21 
3 653:9.3E-12 
11 405:5.1E-17 
14 312:5.6E-56 
12 374:1.7E-14 
19 157:3.1E-25 
22 64:5.7E-19 
16 250:3.3E-26 
6 560:4.8E-24 
15 281:4.0E-19 
8 498:7.8E-30 
21 95:9.7E-54 
20 126:2.8E-11 
7 529:2.2E-22 
10 436:7.7E-15 
18 188:4.6E-24 
9 467:1.5E-21 
7 530:2.0E-15 
2 685:3.9E-17 
4 623:3.6E-19 
15 282:1.4E-42 
16 251:2.0E-14 
3 654:4.0E-23 
19 158:2.3E-31 
1 716:9.4E-13 
18 189:1.7E-18 
14 313:2.1E-50 
13 344:2.1E-24 
5 592:1.3E-19 
12 375:2.4E-20 
9 468:3.5E-13 
6 561:4.8E-24 
22 65:2.6E-28 
21 96:2.2E-20 
20 127:1.6E-15 
8 500:1.4E-30 
16 252:5.3E-27 
6 562:1.1E-28 
5 593:1.6E-16 
12 376:1.8E-11 
0 748:6.2E-13 
13 345:1.4E-18 
21 97:5.1E-18 
1 717:9.3E-17 
15 283:1.9E-21 
14 314:8.1E-24 
11 407:1.2E-15 
3 655:7.2E-17 
4 624:3.7E-22 
7 531:1.3E-23 
22 66:2.6E-28 
19 159:1.1E-21 
10 438:1.0E-15 
23 35:1.3E-14 
18 190:1.0E-22 
9 469:2.1E-18 
1 718:2.1E-19 
0 749:4.8E-16 
6 563:2.1E-31 
10 439:3.6E-18 
12 377:8.0E-21 
22 67:6.6E-24 
18 191:2.2E-18 
14 315:4.1E-21 
15 284:2.7E-11 
16 253:2.8E-16 
8 501:1.5E-23 
4 625:2.5E-20 
19 160:2.0E-14 
7 532:5.2E-19 
13 346:3.5E-20 
21 98:2.6E-14 
3 656:1.8E-31 
5 594:1.6E-18 
3 657:2.1E-14 
7 533:5.2E-19 
4 626:1.5E-11 
22 68:5.1E-22 
16 254:5.1E-13 
10 440:5.0E-25 
18 192:9.1E-25 
9 471:7.6E-12 
13 347:1.6E-25 
1 719:7.0E-15 
14 316:1.5E-23 
12 378:9.4E-20 
19 161:1.4E-25 
11 409:4.2E-12 
21 99:1.2E-24 
5 595:1.1E-28 
6 564:2.1E-31 
8 502:5.6E-71 
6 565:2.7E-31 
3 658:2.4E-27 
4 627:1.8E-23 
18 193:7.5E-25 
11 410:3.2E-13 
20 131:4.5E-12 
15 286:4.4E-30 
7 534:2.7E-26 
10 441:1.7E-16 
8 503:7.5E-48 
5 596:2.2E-23 
13 348:2.9E-15 
12 379:7.8E-27 
9 472:1.7E-12 
22 69:5.1E-22 
16 255:3.5E-26 
14 317:1.1E-31 
21 100:2.5E-17 
19 162:1.8E-42 
15 287:8.2E-12 
1 721:5.5E-13 
2 690:2.2E-14 
0 752:1.5E-19 
14 318:1.7E-42 
7 535:2.0E-15 
21 101:6.7E-19 
5 597:4.0E-24 
12 380:1.2E-14 
18 194:3.9E-20 
13 349:1.6E-15 
3 659:8.4E-25 
4 628:1.3E-23 
23 39:8.4E-14 
22 70:1.7E-12 
10 442:2.0E-27 
16 256:4.4E-11 
6 566:2.9E-34 
20 132:6.0E-40 
19 163:7.5E-22 
9 473:1.6E-18 
11 411:6.0E-19 
22 71:2.6E-30 
4 629:2.5E-26 
3 660:1.4E-21 
8 505:4.9E-22 
0 753:1.2E-17 
20 133:8.8E-16 
21 102:1.2E-23 
7 536:1.6E-15 
13 350:6.2E-17 
9 474:1.5E-28 
12 381:6.2E-19 
14 319:4.4E-31 
16 257:6.7E-27 
19 164:2.7E-18 
5 598:1.9E-26 
11 412:6.0E-19 
18 195:3.2E-23 
6 567:2.9E-34 
10 443:1.3E-37 
15 288:2.4E-35 
18 196:2.0E-20 
16 258:5.5E-23 
3 661:4.0E-27 
2 692:3.5E-22 
7 537:3.0E-20 
6 568:2.4E-27 
19 165:3.0E-30 
23 41:2.7E-17 
22 72:2.6E-30 
15 289:2.2E-27 
9 475:4.1E-19 
14 320:1.1E-29 
4 630:6.8E-27 
20 134:9.1E-12 
5 599:1.9E-26 
10 444:2.6E-34 
13 351:3.5E-28 
21 103:6.0E-57 
5 600:2.3E-21 
4 631:3.5E-29 
9 476:1.3E-28 
10 445:8.2E-33 
13 352:1.3E-32 
16 259:3.3E-27 
7 538:6.3E-19 
8 507:1.3E-15 
3 662:2.3E-19 
23 42:4.1E-13 
6 569:1.5E-35 
18 197:1.9E-16 
19 166:1.1E-16 
15 290:1.9E-29 
22 73:4.0E-28 
21 104:1.1E-18 
14 321:2.4E-18 
20 135:1.8E-18 
15 291:3.4E-35 
8 508:9.1E-35 
18 198:1.4E-30 
20 136:2.4E-18 
2 694:1.2E-18 
14 322:2.6E-27 
7 539:2.2E-17 
23 43:1.9E-21 
21 105:5.1E-18 
11 415:1.5E-14 
12 384:3.9E-18 
9 477:1.5E-13 
3 663:2.5E-19 
4 632:1.7E-23 
5 601:1.7E-26 
22 74:4.0E-28 
6 570:7.9E-28 
19 167:7.4E-33 
16 260:3.2E-18 
13 353:4.4E-15 
4 633:2.3E-23 
5 602:3.7E-21 
7 540:3.4E-19 
12 385:6.3E-19 
3 664:1.1E-25 
19 168:1.3E-19 
10 447:1.9E-13 
13 354:1.9E-15 
16 261:2.0E-26 
22 75:4.0E-28 
18 199:8.7E-22 
15 292:4.6E-30 
21 106:3.4E-11 
9 478:1.6E-21 
23 44:1.9E-21 
6 571:4.0E-17 
11 416:1.4E-14 
8 509:3.1E-19 
22 76:4.0E-28 
17 231:2.4E-14 
3 665:7.5E-19 
9 479:7.4E-15 
13 355:3.2E-39 
5 603:3.7E-21 
8 510:6.1E-21 
11 417:2.1E-14 
14 324:1.1E-26 
12 386:8.3E-19 
7 541:2.8E-14 
6 572:3.7E-17 
18 200:1.7E-44 
19 169:1.1E-31 
10 448:8.8E-20 
23 45:5.5E-23 
4 634:1.0E-24 
21 107:2.7E-14 
16 262:6.4E-11 
15 293:1.1E-33 
2 697:3.9E-14 
19 170:4.5E-26 
4 635:2.6E-15 
6 573:7.8E-23 
21 108:6.6E-19 
14 325:5.4E-17 
5 604:4.0E-21 
3 666:8.8E-20 
11 418:2.1E-14 
23 46:4.4E-14 
22 77:4.0E-28 
10 449:1.4E-15 
20 139:7.6E-12 
15 294:2.0E-22 
8 511:8.5E-14 
9 480:8.2E-14 
18 201:6.0E-23 
13 356:1.4E-28 
12 387:1.4E-14 
16 263:1.5E-16 
22 78:1.3E-27 
2 698:3.6E-16 
21 109:1.8E-29 
1 729:7.0E-15 
3 667:2.9E-24 
11 419:1.8E-17 
9 481:4.0E-18 
19 171:7.8E-30 
7 543:3.5E-15 
10 450:9.8E-25 
20 140:7.4E-16 
23 47:4.8E-23 
12 388:2.2E-15 
15 295:1.9E-22 
8 512:1.2E-14 
13 357:1.6E-32 
5 605:2.9E-21 
4 636:2.8E-19 
6 574:1.4E-19 
18 202:1.8E-19 
14 326:9.2E-25 
13 358:1.6E-19 
2 699:3.5E-21 
0 761:2.1E-15 
6 575:2.2E-20 
16 265:5.0E-26 
21 110:1.1E-30 
17 234:7.0E-13 
15 296:4.0E-37 
18 203:2.5E-30 
14 327:2.0E-50 
19 172:3.5E-21 
23 48:1.1E-37 
20 141:4.9E-18 
3 668:6.0E-20 
22 79:5.0E-23 
8 513:1.4E-22 
12 389:2.6E-15 
9 482:2.8E-17 
4 637:2.3E-18 
11 420:2.4E-18 
10 451:1.6E-15 
5 606:2.8E-21 
3 669:1.8E-24 
4 638:2.8E-22 
8 514:7.6E-16 
1 731:1.8E-14 
9 483:3.2E-35 
16 266:1.4E-13 
17 235:2.8E-14 
5 607:1.4E-21 
10 452:1.9E-13 
12 390:7.3E-20 
13 359:1.4E-25 
22 80:5.0E-23 
7 545:3.0E-13 
15 297:3.5E-22 
6 576:1.7E-22 
18 204:2.2E-13 
20 142:4.5E-14 
11 421:9.2E-22 
19 173:1.1E-21 
14 328:2.6E-28 
21 111:7.3E-30 
3 670:2.0E-31 
13 360:3.8E-33 
6 577:1.7E-22 
11 422:8.0E-17 
22 81:1.5E-12 
5 608:1.1E-21 
21 112:1.9E-30 
8 515:2.3E-31 
18 205:8.8E-18 
12 391:5.2E-20 
20 143:2.0E-20 
10 453:1.7E-24 
4 639:4.5E-22 
14 329:1.9E-25 
15 298:3.8E-12 
16 267:4.9E-14 
19 174:1.3E-21 
9 484:7.6E-36 
23 50:1.1E-11 
7 546:3.3E-17 
0 764:2.1E-11 
5 609:4.9E-20 
7 547:1.4E-27 
17 237:2.6E-14 
22 82:1.1E-25 
1 733:9.2E-18 
10 454:2.9E-19 
4 640:5.4E-25 
20 144:2.6E-15 
13 361:1.0E-34 
8 516:3.3E-12 
21 113:2.7E-28 
3 671:9.9E-31 
16 268:1.2E-50 
18 206:1.6E-45 
19 175:6.2E-21 
23 51:4.2E-14 
11 423:2.7E-18 
12 392:1.1E-15 
6 578:9.3E-28 
14 330:3.5E-24 
15 299:2.4E-13 
2 702:1.5E-11 
3 672:2.8E-23 
18 207:4.9E-21 
4 641:5.4E-25 
16 269:1.9E-16 
20 145:1.5E-16 
8 517:2.1E-32 
14 331:2.7E-14 
19 176:5.6E-24 
0 765:4.8E-11 
7 548:2.0E-22 
5 610:3.4E-27 
9 486:2.0E-38 
17 238:5.2E-11 
21 114:8.9E-29 
6 579:2.5E-25 
11 424:1.1E-19 
13 362:4.1E-27 
23 52:1.8E-11 
10 455:8.1E-17 
22 83:1.3E-26 
9 487:3.2E-39 
3 673:6.9E-23 
1 735:1.5E-11 
19 177:4.1E-25 
6 580:1.6E-22 
7 549:2.0E-22 
15 301:5.4E-11 
14 332:3.7E-29 
16 270:1.0E-14 
13 363:3.1E-28 
22 84:1.9E-17 
10 456:1.1E-13 
4 642:5.4E-25 
20 146:1.8E-19 
5 611:2.0E-19 
8 518:3.3E-28 
11 425:3.8E-18 
18 208:9.6E-22 
23 53:3.2E-14 
21 115:4.5E-31 
4 643:5.4E-25 
22 85:1.9E-12 
5 612:9.0E-20 
8 519:3.3E-28 
3 674:1.8E-25 
2 705:1.7E-11 
20 147:3.6E-15 
16 271:9.0E-31 
13 364:4.8E-31 
19 178:5.1E-32 
6 581:1.4E-34 
10 457:6.7E-16 
7 550:2.6E-24 
18 209:6.1E-27 
9 488:6.0E-16 
23 54:3.0E-12 
14 333:1.8E-29 
11 426:2.5E-23 
2 706:6.1E-12 
0 768:1.0E-18 
6 582:9.4E-24 
10 458:1.6E-17 
3 675:2.3E-31 
19 179:3.7E-33 
21 117:9.4E-23 
5 613:1.6E-31 
4 644:2.1E-21 
8 520:2.8E-38 
11 427:6.3E-13 
18 210:1.3E-18 
13 365:7.2E-26 
9 489:4.9E-16 
14 334:3.4E-50 
16 272:7.3E-17 
20 148:2.3E-16 
4 645:4.8E-18 
8 521:7.2E-34 
13 366:2.5E-31 
1 738:4.0E-15 
14 335:3.0E-50 
24 25:5.8E-54 
21 118:4.9E-24 
7 552:7.5E-19 
19 180:1.6E-14 
11 428:2.0E-13 
6 583:4.7E-25 
20 149:1.6E-54 
16 273:1.2E-15 
22 87:2.5E-18 
9 490:2.4E-12 
5 614:1.9E-23 
18 211:1.2E-24 
15 305:2.1E-13 
3 677:2.9E-29 
20 150:1.3E-11 
8 522:8.8E-25 
19 181:1.3E-18 
6 584:5.2E-20 
21 119:5.3E-13 
9 491:1.4E-16 
4 646:1.4E-19 
7 553:1.1E-15 
12 398:5.8E-23 
24 26:5.8E-54 
13 367:4.6E-30 
1 739:2.1E-12 
22 88:5.0E-21 
5 615:4.0E-24 
11 429:1.3E-15 
14 336:1.9E-24 
10 460:1.6E-17 
18 212:1.2E-17 
4 647:9.5E-15 
11 430:1.4E-15 
9 492:3.9E-12 
15 306:3.9E-26 
8 523:8.8E-25 
7 554:2.4E-11 
1 740:2.3E-15 
13 368:3.6E-26 
21 120:2.0E-62 
23 58:3.2E-13 
5 616:3.8E-23 
16 275:1.4E-36 
2 709:3.1E-16 
24 27:2.2E-65 
22 89:8.0E-25 
18 213:9.6E-22 
6 585:6.9E-19 
12 399:1.5E-22 
10 461:2.4E-22 
19 182:2.5E-14 
16 276:7.9E-23 
2 710:6.2E-25 
10 462:1.3E-23 
1 741:6.2E-15 
9 493:4.8E-12 
6 586:9.1E-16 
14 338:1.3E-19 
7 555:1.5E-17 
3 679:8.2E-30 
22 90:3.4E-25 
5 617:1.9E-13 
24 28:4.3E-17 
8 524:1.8E-20 
19 183:1.1E-22 
12 400:3.0E-24 
21 121:6.8E-24 
18 214:4.4E-21 
13 369:9.3E-25 
1 742:8.5E-21 
0 773:1.1E-17 
13 370:1.6E-32 
2 711:9.9E-16 
22 91:3.7E-29 
5 618:3.2E-25 
7 556:1.5E-17 
18 215:6.1E-18 
23 60:7.4E-13 
16 277:1.5E-15 
3 680:1.2E-22 
24 29:9.7E-16 
15 308:7.0E-15 
8 525:2.4E-14 
6 587:4.4E-25 
14 339:2.5E-29 
21 122:8.7E-14 
19 184:7.3E-39 
10 463:1.0E-21 
3 681:1.2E-13 
4 650:2.0E-29 
18 216:1.5E-13 
2 712:1.2E-18 
8 526:7.4E-23 
14 340:4.2E-18 
16 278:2.9E-24 
21 123:6.1E-24 
19 185:8.7E-40 
5 619:3.8E-25 
22 92:3.3E-25 
24 30:1.4E-73 
15 309:1.8E-19 
11 433:1.7E-18 
1 743:8.6E-21 
6 588:8.7E-11 
23 61:1.3E-15 
10 464:5.8E-21 
13 371:8.1E-22 
9 495:2.2E-14 
18 217:2.7E-42 
1 744:1.3E-22 
4 651:1.9E-15 
3 682:1.4E-13 
15 310:6.6E-23 
22 93:3.0E-26 
14 341:8.6E-18 
12 403:3.9E-14 
5 620:1.2E-21 
19 186:1.0E-38 
6 589:8.7E-11 
11 434:2.3E-27 
16 279:5.8E-14 
10 465:1.1E-22 
13 372:1.0E-13 
23 62:7.8E-13 
24 31:2.5E-16 
21 124:7.1E-20 
8 527:7.4E-23 
11 435:3.0E-22 
16 280:5.2E-19 
22 94:2.1E-14 
1 745:3.2E-13 
3 683:9.8E-12 
5 621:5.1E-23 
10 466:1.1E-17 
13 373:1.3E-30 
21 125:2.3E-26 
24 32:5.9E-85 
0 776:2.1E-14 
15 311:2.3E-39 
19 187:2.7E-35 
17 249:1.7E-12 
14 342:1.8E-78 
8 528:4.3E-32 
2 714:1.7E-16 
7 559:5.5E-18 
23 63:1.2E-13 
6 590:6.4E-38 
4 652:9.1E-23 
20 156:8.7E-12 
18 218:8.6E-24 
12 405:5.1E-17 
3 684:1.7E-13 
1 746:2.6E-12 
18 219:2.1E-14 
0 777:1.1E-14 
21 126:5.6E-11 
16 281:1.3E-22 
5 622:2.6E-21 
11 436:1.5E-15 
6 591:1.3E-19 
19 188:1.4E-38 
23 64:1.2E-13 
4 653:1.1E-11 
13 374:7.0E-36 
22 95:9.7E-54 
10 467:5.0E-21 
8 529:4.3E-32 
9 498:7.8E-30 
20 157:1.6E-11 
15 312:6.7E-24 
23 65:2.3E-22 
10 468:2.0E-12 
0 778:1.8E-11 
16 282:9.7E-17 
19 189:1.0E-27 
21 127:3.3E-15 
14 344:1.2E-44 
4 654:8.5E-24 
6 592:1.3E-19 
3 685:1.6E-14 
5 623:1.3E-18 
22 96:2.2E-20 
15 313:9.6E-20 
20 158:4.1E-15 
8 530:1.7E-24 
11 437:1.9E-13 
18 220:9.7E-23 
13 375:2.0E-32 
2 717:5.5E-16 
12 407:1.2E-15 
18 221:2.8E-12 
9 500:1.4E-30 
0 779:1.7E-15 
4 655:6.9E-17 
20 159:3.6E-58 
19 190:6.4E-34 
5 624:4.3E-22 
11 438:1.7E-16 
6 593:1.6E-16 
23 66:2.3E-22 
7 562:5.0E-14 
3 686:9.1E-18 
8 531:2.3E-23 
10 469:3.7E-17 
21 128:1.6E-22 
15 314:5.6E-45 
22 97:5.1E-18 
14 345:1.3E-16 
22 98:2.6E-14 
20 160:3.0E-82 
0 780:1.5E-11 
7 563:1.3E-14 
16 284:3.7E-18 
15 315:5.7E-36 
18 222:2.5E-40 
9 501:1.5E-23 
8 532:1.4E-26 
5 625:2.5E-20 
6 594:1.6E-18 
13 377:6.8E-28 
19 191:5.0E-34 
3 687:3.4E-13 
23 67:9.1E-12 
4 656:9.8E-33 
14 346:2.3E-20 
6 595:1.1E-28 
1 750:3.4E-20 
9 502:5.6E-71 
2 719:6.5E-14 
22 99:1.2E-24 
15 316:4.5E-68 
3 688:2.1E-14 
21 130:1.8E-19 
19 192:2.7E-31 
11 440:3.0E-27 
18 223:1.5E-46 
8 533:1.4E-26 
10 471:1.5E-11 
5 626:2.0E-11 
4 657:3.6E-15 
12 409:4.2E-12 
7 564:1.3E-14 
14 347:5.1E-31 
16 285:5.9E-11 
13 378:2.3E-33 
4 658:1.6E-27 
0 782:1.2E-13 
16 286:9.4E-19 
12 410:3.2E-13 
22 100:2.5E-17 
13 379:4.4E-19 
10 472:6.2E-12 
14 348:4.0E-14 
9 503:7.5E-48 
6 596:2.2E-23 
7 565:1.0E-12 
5 627:1.6E-23 
20 162:7.8E-13 
21 131:6.9E-12 
15 317:6.3E-59 
8 534:2.0E-30 
19 193:1.1E-45 
18 224:1.8E-20 
15 318:2.1E-23 
1 752:1.7E-11 
3 690:3.2E-19 
8 535:8.4E-24 
11 442:1.7E-19 
22 101:6.7E-19 
14 349:1.5E-20 
16 287:1.6E-15 
19 194:1.1E-46 
5 628:6.8E-24 
6 597:4.0E-24 
4 659:7.0E-25 
18 225:8.4E-17 
21 132:1.4E-43 
13 380:2.9E-28 
10 473:9.0E-18 
12 411:6.0E-19 
24 39:2.6E-14 
1 753:7.5E-18 
11 443:1.6E-13 
0 784:8.6E-13 
6 598:1.9E-26 
15 319:3.2E-20 
9 505:4.9E-22 
19 195:8.8E-47 
13 381:2.5E-39 
18 226:4.7E-22 
20 164:6.8E-12 
14 350:4.5E-27 
22 102:1.2E-23 
23 71:1.2E-15 
8 536:2.1E-21 
5 629:2.8E-26 
3 691:4.9E-34 
16 288:1.8E-17 
12 412:6.0E-19 
4 660:2.5E-20 
10 474:9.5E-29 
21 133:1.1E-25 
6 599:1.9E-26 
3 692:6.4E-25 
0 785:1.1E-13 
21 134:6.8E-21 
5 630:2.0E-26 
19 196:3.0E-48 
17 258:2.9E-12 
15 320:4.8E-18 
13 382:7.8E-19 
18 227:2.8E-25 
23 72:1.2E-15 
10 475:1.1E-18 
11 444:1.8E-18 
14 351:3.3E-38 
22 103:6.0E-57 
20 165:2.8E-16 
4 661:1.0E-27 
16 289:2.4E-18 
24 41:5.1E-19 
8 537:1.1E-21 
20 166:2.7E-14 
5 631:2.6E-29 
19 197:4.6E-35 
7 569:2.0E-12 
14 352:3.2E-50 
0 786:2.3E-19 
11 445:7.2E-17 
9 507:1.3E-15 
3 693:4.1E-19 
10 476:2.8E-27 
21 135:3.2E-21 
16 290:1.6E-14 
13 383:3.2E-20 
8 538:1.1E-25 
22 104:1.1E-18 
4 662:2.7E-20 
6 600:2.3E-21 
24 42:8.5E-13 
23 73:4.7E-19 
16 291:4.8E-22 
3 694:4.4E-24 
5 632:1.2E-23 
8 539:2.8E-21 
23 74:4.7E-19 
12 415:1.5E-14 
18 229:4.3E-25 
21 136:3.6E-20 
11 446:7.3E-21 
10 477:1.3E-11 
19 198:3.2E-21 
6 601:1.7E-26 
15 322:8.9E-14 
1 756:1.5E-13 
22 105:5.1E-18 
2 725:2.4E-12 
9 508:9.1E-35 
24 43:3.3E-33 
14 353:4.6E-22 
4 663:1.8E-19 
20 167:2.2E-15 
6 602:3.7E-21 
23 75:4.7E-19 
4 664:2.2E-26 
9 509:3.1E-19 
24 44:3.3E-33 
10 478:3.1E-19 
5 633:5.1E-23 
2 726:1.6E-14 
12 416:1.4E-14 
18 230:1.4E-20 
20 168:4.6E-83 
16 292:9.1E-13 
11 447:9.4E-12 
14 354:1.1E-22 
21 137:9.0E-19 
1 757:1.9E-13 
19 199:9.4E-33 
8 540:3.3E-19 
13 385:8.8E-26 
22 106:3.4E-11 
18 231:1.2E-16 
21 138:4.5E-15 
0 789:9.4E-13 
2 727:2.6E-15 
6 603:3.7E-21 
12 417:2.1E-14 
14 355:7.9E-37 
20 169:5.3E-12 
11 448:3.1E-19 
3 696:9.9E-20 
23 76:4.7E-19 
13 386:9.6E-32 
5 634:7.4E-25 
9 510:6.1E-21 
15 324:1.4E-17 
16 293:7.9E-38 
4 665:4.2E-19 
8 541:8.1E-13 
19 200:1.1E-24 
10 479:7.4E-14 
22 107:2.7E-14 
16 294:2.7E-27 
6 604:4.0E-21 
14 356:1.7E-35 
24 46:7.8E-19 
3 697:8.6E-15 
22 108:6.6E-19 
18 232:9.7E-19 
23 77:4.7E-19 
20 170:4.9E-19 
13 387:1.3E-18 
9 511:8.5E-14 
7 573:1.9E-27 
12 418:2.1E-14 
5 635:3.0E-15 
15 325:5.6E-22 
10 480:3.5E-13 
19 201:9.8E-45 
21 139:9.7E-20 
4 666:8.5E-20 
11 449:1.4E-19 
0 791:2.5E-23 
4 667:3.1E-25 
12 419:1.8E-17 
23 78:4.0E-14 
24 47:1.4E-27 
21 140:6.6E-18 
2 729:5.7E-13 
9 512:1.2E-14 
14 357:3.3E-39 
5 636:2.6E-19 
6 605:2.9E-21 
11 450:7.9E-25 
22 109:1.8E-29 
15 326:3.1E-41 
13 388:1.0E-29 
20 171:3.3E-11 
18 233:8.1E-31 
10 481:1.9E-16 
19 202:7.5E-28 
7 574:1.8E-33 
16 295:3.0E-27 
3 698:1.1E-25 
8 543:3.2E-16 
1 761:1.7E-14 
0 792:3.7E-14 
2 730:2.1E-14 
3 699:4.2E-14 
8 544:4.1E-17 
7 575:1.2E-30 
12 420:2.4E-18 
10 482:1.5E-16 
16 296:5.5E-14 
9 513:1.4E-22 
15 327:9.6E-20 
5 637:2.5E-18 
22 110:1.1E-30 
4 668:4.5E-21 
18 234:7.9E-18 
6 606:2.8E-21 
23 79:3.7E-17 
13 389:8.3E-30 
11 451:3.7E-15 
19 203:4.7E-21 
14 358:1.4E-21 
24 48:3.9E-64 
21 141:3.8E-21 
20 172:2.9E-13 
23 80:3.7E-17 
4 669:3.7E-24 
3 700:1.4E-29 
22 111:7.3E-30 
9 514:7.6E-16 
0 793:2.7E-12 
12 421:9.2E-22 
24 49:7.0E-21 
21 142:1.5E-22 
5 638:4.6E-22 
13 390:2.7E-25 
19 204:5.8E-17 
20 173:9.8E-13 
10 483:3.8E-35 
16 297:4.8E-27 
8 545:1.4E-17 
14 359:6.7E-32 
6 607:1.4E-21 
7 576:1.2E-28 
18 235:7.4E-19 
15 328:5.0E-14 
0 794:6.0E-19 
7 577:1.2E-28 
9 515:2.3E-31 
20 174:9.9E-12 
22 112:1.9E-30 
4 670:3.5E-32 
14 360:1.3E-32 
15 329:3.8E-13 
21 143:2.6E-22 
10 484:9.7E-36 
11 453:1.0E-19 
5 639:4.8E-22 
13 391:1.7E-25 
6 608:1.1E-21 
23 81:8.3E-13 
12 422:8.0E-17 
8 546:5.3E-20 
16 298:7.8E-18 
18 236:1.1E-17 
24 50:7.1E-13 
19 205:1.8E-19 
5 640:5.6E-24 
8 547:3.6E-24 
3 702:1.3E-27 
13 392:6.5E-30 
12 423:2.7E-18 
23 82:1.1E-19 
21 144:3.3E-21 
19 206:2.0E-23 
6 609:4.9E-20 
9 516:3.3E-12 
16 299:4.7E-39 
4 671:2.0E-30 
14 361:2.6E-47 
7 578:8.8E-17 
15 330:1.1E-15 
22 113:2.7E-28 
11 454:1.2E-13 
18 237:4.7E-22 
20 175:4.9E-12 
6 610:3.4E-27 
0 796:1.1E-13 
1 765:6.5E-12 
21 145:2.7E-27 
10 486:9.0E-39 
9 517:2.1E-32 
23 83:3.8E-38 
18 238:1.6E-19 
7 579:8.3E-17 
22 114:8.9E-29 
5 641:5.6E-24 
15 331:4.6E-12 
4 672:3.7E-24 
8 548:9.4E-28 
2 734:6.1E-12 
24 52:1.9E-14 
14 362:2.3E-46 
12 424:1.1E-19 
19 207:3.0E-19 
3 703:5.9E-18 
9 518:3.3E-28 
18 239:1.7E-17 
16 301:8.6E-16 
8 549:9.4E-28 
21 146:4.8E-24 
13 394:9.0E-28 
23 84:1.3E-12 
2 735:1.6E-15 
20 177:1.5E-29 
4 673:2.5E-23 
5 642:5.6E-24 
14 363:1.8E-43 
12 425:3.8E-18 
10 487:7.8E-39 
19 208:3.0E-26 
22 115:4.5E-31 
7 580:7.4E-11 
6 611:2.0E-19 
15 332:4.0E-22 
3 705:1.1E-26 
4 674:7.4E-26 
8 550:2.1E-23 
1 767:8.7E-19 
5 643:5.6E-24 
15 333:5.1E-23 
17 271:1.6E-13 
18 240:9.8E-26 
19 209:2.5E-24 
14 364:2.2E-44 
21 147:5.0E-30 
9 519:3.3E-28 
16 302:6.1E-14 
10 488:1.7E-11 
6 612:9.0E-20 
24 54:5.0E-20 
13 395:3.6E-15 
11 457:1.1E-15 
12 426:2.5E-23 
23 85:1.9E-12 
1 768:2.5E-21 
4 675:5.1E-32 
2 737:1.8E-11 
8 551:8.0E-11 
5 644:2.6E-21 
12 427:6.3E-13 
15 334:2.0E-15 
22 117:9.4E-23 
7 582:1.6E-19 
9 520:2.8E-38 
0 799:9.6E-13 
10 489:1.4E-11 
14 365:1.7E-44 
6 613:1.6E-31 
20 179:4.9E-14 
21 148:6.0E-32 
11 458:1.1E-14 
19 210:2.8E-31 
0 800:5.4E-15 
11 459:1.4E-22 
6 614:1.9E-23 
19 211:3.4E-24 
14 366:3.5E-47 
5 645:6.8E-18 
8 552:5.6E-19 
10 490:3.2E-12 
18 242:4.5E-34 
23 87:3.0E-14 
15 335:1.6E-15 
9 521:7.2E-34 
16 304:1.0E-13 
12 428:2.0E-13 
22 118:4.9E-24 
21 149:3.0E-72 
10 491:3.2E-14 
1 770:4.0E-22 
2 739:2.3E-14 
9 522:8.8E-25 
0 801:1.9E-14 
12 429:1.3E-15 
8 553:1.6E-25 
25 26:0.0 
23 88:1.6E-13 
6 615:4.0E-24 
21 150:1.3E-14 
14 367:9.8E-44 
18 243:3.1E-26 
20 181:9.3E-13 
11 460:2.7E-20 
22 119:5.3E-13 
19 212:2.7E-25 
4 677:4.4E-31 
5 646:1.6E-19 
16 305:8.6E-16 
13 398:4.8E-42 
24 58:1.5E-18 
1 771:6.1E-11 
6 616:3.8E-23 
3 709:2.1E-16 
8 554:5.7E-16 
2 740:4.4E-22 
18 244:2.7E-27 
16 306:5.6E-32 
9 523:8.8E-25 
23 89:6.0E-25 
19 213:1.1E-30 
5 647:9.2E-15 
11 461:8.1E-25 
25 27:4.9E-51 
20 182:4.7E-33 
12 430:1.4E-15 
13 399:1.1E-42 
22 120:2.0E-62 
14 368:4.2E-56 
10 492:1.3E-11 
21 151:4.3E-22 
3 710:3.8E-32 
2 741:3.9E-14 
14 369:6.3E-50 
19 214:3.7E-19 
10 493:1.4E-11 
4 679:8.9E-32 
23 90:2.5E-22 
25 28:2.4E-25 
13 400:7.2E-42 
16 307:4.6E-23 
18 245:2.1E-37 
22 121:6.8E-24 
20 183:1.3E-14 
6 617:1.9E-13 
8 555:1.0E-24 
9 524:1.8E-20 
11 462:3.4E-17 
21 152:2.4E-17 
1 773:1.9E-12 
6 618:3.2E-25 
22 122:8.7E-14 
3 711:5.1E-27 
4 680:1.3E-23 
2 742:4.9E-14 
16 308:1.4E-14 
20 184:3.2E-21 
9 525:2.4E-14 
23 91:6.0E-17 
21 153:1.1E-17 
18 246:9.5E-14 
14 370:3.0E-42 
11 463:4.3E-15 
25 29:5.6E-27 
8 556:1.0E-24 
19 215:9.2E-27 
24 60:7.2E-14 
7 587:2.1E-15 
4 681:1.3E-14 
3 712:2.0E-27 
13 402:2.6E-14 
6 619:3.8E-25 
8 557:3.2E-14 
12 433:1.7E-18 
24 61:4.4E-30 
21 154:2.7E-15 
5 650:2.0E-29 
22 123:6.1E-24 
11 464:1.9E-20 
19 216:3.3E-21 
10 495:3.3E-14 
20 185:1.3E-21 
25 30:1.9E-50 
2 743:1.0E-16 
14 371:7.0E-21 
16 309:1.1E-30 
23 92:1.5E-18 
18 247:1.6E-18 
9 526:7.4E-23 
6 620:1.2E-21 
5 651:2.2E-15 
0 806:1.6E-19 
12 434:2.3E-27 
14 372:7.2E-17 
2 744:1.3E-20 
23 93:8.4E-32 
9 527:7.4E-23 
25 31:4.9E-25 
24 62:2.5E-20 
21 155:1.1E-11 
3 713:1.7E-17 
20 186:2.0E-15 
13 403:2.1E-16 
15 341:6.8E-13 
4 682:5.3E-14 
22 124:7.1E-20 
16 310:1.2E-50 
11 465:2.3E-21 
19 217:2.2E-26 
24 63:3.1E-22 
1 776:2.8E-12 
18 249:2.0E-13 
12 435:3.0E-22 
3 714:4.1E-26 
15 342:7.7E-32 
14 373:4.1E-44 
5 652:5.4E-23 
16 311:2.0E-16 
6 621:5.1E-23 
25 32:9.7E-66 
20 187:1.7E-17 
13 404:3.7E-16 
22 125:2.3E-26 
11 466:1.1E-16 
21 156:1.1E-18 
19 218:5.2E-44 
9 528:4.3E-32 
8 559:2.1E-21 
18 250:1.7E-22 
3 715:4.1E-14 
12 436:1.5E-15 
10 498:1.1E-30 
5 653:9.6E-12 
23 95:8.9E-36 
24 64:3.1E-22 
9 529:4.3E-32 
13 405:6.2E-15 
8 560:4.4E-14 
16 312:6.0E-45 
20 188:9.9E-16 
11 467:3.1E-27 
19 219:1.7E-25 
21 157:2.3E-19 
4 684:1.4E-14 
14 374:4.5E-34 
22 126:5.6E-11 
6 622:2.6E-21 
14 375:2.4E-42 
3 716:3.3E-12 
1 778:2.8E-23 
19 220:2.4E-30 
12 437:1.9E-13 
9 530:1.7E-24 
23 96:5.0E-14 
18 251:2.7E-29 
8 561:4.4E-14 
15 344:3.7E-16 
11 468:5.7E-24 
5 654:6.4E-24 
16 313:1.9E-45 
21 158:2.2E-22 
6 623:1.3E-18 
22 127:3.3E-15 
24 65:2.8E-26 
4 685:2.4E-14 
5 655:4.7E-17 
8 562:9.6E-19 
6 624:4.3E-22 
16 314:5.3E-23 
20 190:9.7E-18 
13 407:4.8E-26 
10 500:4.8E-31 
21 159:7.7E-51 
3 717:2.2E-25 
22 128:1.6E-22 
4 686:7.8E-18 
24 66:2.8E-26 
12 438:1.7E-16 
19 221:4.3E-25 
9 531:2.3E-23 
18 252:4.3E-17 
0 811:3.6E-12 
4 687:3.4E-19 
8 563:3.7E-15 
19 222:3.2E-33 
11 470:4.8E-18 
5 656:7.4E-33 
15 346:8.6E-21 
20 191:1.8E-18 
21 160:9.3E-60 
18 253:2.4E-19 
3 718:1.8E-12 
10 501:1.6E-23 
16 315:9.3E-22 
6 625:2.5E-20 
24 67:3.3E-16 
9 532:1.4E-26 
14 377:2.7E-33 
13 409:1.1E-16 
9 533:1.4E-26 
19 223:2.3E-25 
21 161:7.9E-15 
20 192:9.8E-14 
14 378:2.7E-39 
15 347:4.5E-26 
3 719:6.3E-30 
2 750:6.4E-26 
10 502:4.8E-67 
16 316:1.1E-21 
24 68:2.1E-19 
23 99:8.7E-16 
12 440:3.0E-27 
22 130:1.8E-19 
5 657:1.9E-15 
7 595:1.2E-15 
11 471:1.6E-11 
4 688:3.3E-13 
6 626:2.0E-11 
8 564:3.7E-15 
3 720:5.9E-18 
1 782:3.0E-17 
24 69:2.1E-19 
8 565:2.8E-29 
7 596:2.5E-13 
15 348:8.0E-15 
10 503:2.0E-48 
0 813:8.9E-11 
22 131:6.9E-12 
18 255:1.7E-12 
19 224:1.1E-19 
20 193:2.5E-14 
23 100:4.5E-11 
11 472:8.4E-13 
6 627:1.6E-23 
5 658:2.3E-27 
21 162:1.1E-24 
14 379:7.8E-17 
9 534:2.0E-30 
13 410:1.4E-15 
16 317:4.7E-22 
6 628:6.8E-24 
2 752:2.0E-11 
1 783:7.6E-15 
14 380:1.5E-28 
9 535:8.4E-24 
12 442:1.7E-19 
13 411:1.0E-32 
20 194:2.9E-23 
4 690:1.6E-18 
21 163:1.1E-13 
24 70:9.8E-12 
25 39:1.7E-18 
11 473:5.4E-15 
3 721:4.5E-29 
16 318:1.1E-31 
5 659:7.0E-25 
23 101:4.5E-13 
8 566:1.5E-21 
19 225:2.9E-17 
22 132:1.4E-43 
11 474:5.1E-21 
9 536:2.1E-21 
6 629:2.8E-26 
8 567:1.5E-21 
12 443:1.6E-13 
5 660:7.3E-20 
20 195:6.5E-27 
0 815:1.5E-12 
18 257:1.3E-18 
4 691:1.3E-33 
13 412:8.8E-33 
7 598:1.5E-11 
24 71:1.8E-19 
10 505:1.2E-20 
16 319:3.2E-19 
19 226:1.6E-28 
23 102:2.5E-12 
14 381:6.9E-49 
21 164:6.5E-18 
2 753:5.7E-12 
3 722:5.6E-22 
22 133:1.1E-25 
1 785:5.3E-13 
3 723:4.6E-20 
0 816:2.0E-13 
18 258:5.1E-14 
5 661:6.7E-28 
9 537:1.1E-21 
16 320:2.7E-24 
14 382:4.2E-19 
24 72:1.8E-19 
8 568:2.5E-16 
7 599:1.5E-11 
22 134:6.8E-21 
20 196:1.8E-18 
25 41:7.8E-23 
12 444:1.8E-18 
6 630:2.0E-26 
11 475:6.4E-23 
23 103:1.4E-33 
19 227:6.9E-28 
21 165:6.2E-23 
15 351:2.3E-18 
4 692:3.9E-25 
21 166:6.8E-20 
3 724:5.0E-15 
6 631:2.6E-29 
0 817:1.4E-12 
15 352:2.2E-23 
8 569:1.1E-19 
18 259:1.1E-18 
11 476:5.2E-32 
5 662:1.3E-20 
14 383:6.1E-24 
25 42:7.5E-21 
23 104:1.9E-22 
24 73:1.9E-24 
9 538:1.1E-25 
10 507:3.3E-15 
22 135:3.2E-21 
20 197:5.9E-16 
4 693:1.5E-19 
19 228:1.3E-20 
1 786:2.3E-22 
12 445:7.2E-17 
1 787:5.5E-11 
18 260:1.8E-30 
14 384:6.1E-13 
16 322:5.2E-33 
21 167:4.9E-20 
4 694:2.1E-24 
19 229:2.6E-34 
2 756:1.6E-11 
7 601:9.1E-19 
11 477:5.1E-21 
5 663:1.9E-19 
9 539:2.8E-21 
8 570:1.4E-16 
10 508:7.9E-35 
20 198:1.3E-55 
24 74:1.9E-24 
22 136:3.6E-20 
6 632:1.2E-23 
12 446:7.3E-21 
3 725:5.2E-15 
25 43:9.8E-22 
19 230:2.3E-26 
3 726:1.2E-24 
1 788:2.1E-14 
20 199:3.4E-14 
8 571:1.8E-14 
25 44:9.8E-22 
22 137:9.0E-19 
9 540:3.3E-19 
11 478:4.3E-26 
23 106:2.9E-12 
14 385:5.2E-30 
5 664:1.2E-26 
24 75:1.9E-24 
6 633:5.1E-23 
4 695:7.9E-11 
0 819:1.2E-11 
10 509:7.6E-19 
18 261:2.8E-22 
21 168:2.0E-57 
12 447:9.4E-12 
11 479:8.5E-13 
6 634:7.4E-25 
0 820:2.0E-21 
3 727:7.0E-24 
22 138:4.5E-15 
16 324:1.1E-30 
12 448:3.1E-19 
5 665:3.6E-19 
15 355:1.3E-13 
14 386:6.4E-40 
21 169:7.6E-21 
24 76:1.9E-24 
9 541:8.1E-13 
10 510:1.0E-18 
25 45:3.1E-18 
18 262:3.3E-15 
1 789:1.5E-16 
4 696:5.7E-21 
23 107:5.5E-13 
8 572:1.2E-14 
20 200:2.3E-28 
19 231:6.0E-27 
12 449:1.4E-19 
5 666:6.4E-20 
3 728:8.4E-12 
4 697:1.6E-14 
16 325:1.6E-20 
11 480:1.3E-14 
14 387:9.5E-21 
8 573:5.5E-40 
25 46:7.7E-15 
19 232:2.8E-27 
24 77:1.9E-24 
18 263:2.8E-21 
20 201:1.9E-15 
22 139:9.7E-20 
23 108:1.3E-13 
6 635:3.0E-15 
21 170:1.8E-17 
15 356:2.5E-19 
10 511:1.7E-13 
3 729:2.6E-14 
1 791:1.2E-14 
13 419:2.4E-29 
22 140:6.6E-18 
14 388:1.1E-34 
5 667:2.3E-25 
6 636:2.6E-19 
11 481:1.8E-12 
21 171:1.8E-19 
9 543:3.2E-16 
20 202:3.1E-12 
18 264:1.7E-11 
24 78:2.2E-22 
16 326:1.2E-24 
19 233:2.5E-35 
23 109:4.5E-16 
10 512:1.5E-14 
8 574:8.2E-40 
15 357:6.8E-21 
12 450:7.9E-25 
25 47:3.9E-31 
4 698:7.5E-26 
16 327:2.1E-45 
0 823:4.8E-15 
1 792:1.9E-17 
6 637:2.5E-18 
24 79:2.2E-21 
15 358:6.7E-25 
25 48:3.2E-48 
18 265:2.8E-14 
4 699:4.0E-14 
3 730:2.7E-25 
13 420:2.4E-27 
22 141:3.8E-21 
2 761:5.5E-15 
12 451:3.7E-15 
5 668:2.2E-21 
21 172:2.2E-13 
14 389:1.1E-34 
8 575:8.4E-39 
11 482:5.8E-21 
20 203:2.6E-47 
23 110:3.8E-16 
9 544:4.1E-17 
19 234:5.7E-47 
10 513:1.4E-22 
13 421:1.6E-33 
14 390:1.4E-24 
10 514:8.4E-16 
16 328:2.8E-23 
21 173:1.2E-16 
3 731:8.1E-18 
5 669:5.1E-24 
18 266:2.6E-12 
19 235:3.2E-39 
8 576:3.9E-37 
15 359:9.6E-20 
1 793:2.3E-13 
22 142:1.5E-22 
23 111:7.4E-13 
4 700:8.9E-29 
9 545:1.4E-17 
6 638:4.6E-22 
25 49:1.2E-13 
24 80:2.2E-21 
23 112:1.8E-16 
1 794:3.1E-22 
9 546:5.3E-20 
22 143:2.6E-22 
8 577:3.9E-37 
16 329:1.0E-23 
19 236:4.1E-39 
24 81:9.4E-13 
2 763:3.0E-13 
13 422:1.4E-27 
10 515:4.9E-30 
5 670:9.5E-32 
7 608:6.6E-14 
21 174:4.8E-13 
25 50:1.1E-15 
20 205:7.0E-63 
15 360:2.0E-19 
6 639:4.8E-22 
18 267:9.7E-19 
12 453:1.0E-19 
14 391:2.9E-26 
3 733:1.9E-21 
20 206:9.1E-77 
0 826:1.6E-23 
21 175:3.1E-15 
23 113:1.8E-15 
19 237:7.3E-36 
18 268:1.4E-17 
16 330:2.9E-22 
13 423:7.6E-32 
9 547:3.6E-24 
10 516:4.9E-12 
22 144:3.3E-21 
6 640:5.6E-24 
8 578:2.1E-17 
25 51:6.9E-12 
5 671:2.9E-30 
12 454:1.2E-13 
4 702:9.4E-28 
11 485:1.4E-16 
15 361:2.7E-22 
24 82:1.9E-23 
14 392:1.4E-26 
13 424:6.7E-34 
1 796:6.5E-14 
21 176:1.5E-19 
3 734:8.3E-23 
19 238:5.4E-30 
9 548:9.4E-28 
5 672:2.3E-24 
4 703:2.5E-18 
20 207:1.1E-48 
25 52:8.6E-19 
8 579:1.3E-19 
14 393:8.6E-21 
22 145:2.7E-27 
7 610:3.1E-12 
18 269:2.5E-19 
2 765:2.3E-15 
6 641:5.6E-24 
24 83:3.6E-18 
15 362:5.4E-20 
16 331:5.8E-15 
10 517:3.4E-32 
23 114:9.1E-12 
3 735:4.7E-21 
6 642:5.6E-24 
7 611:6.9E-23 
14 394:9.4E-26 
5 673:2.3E-23 
25 53:4.4E-18 
20 208:4.7E-19 
21 177:5.9E-36 
10 518:6.1E-27 
13 425:2.2E-33 
15 363:1.5E-19 
22 146:4.8E-24 
23 115:9.4E-14 
8 580:8.5E-18 
18 270:3.1E-16 
19 239:7.1E-45 
9 549:9.4E-28 
11 487:3.2E-14 
16 332:1.4E-31 
14 395:8.1E-18 
2 767:3.5E-15 
13 426:5.4E-34 
4 705:1.5E-27 
12 457:1.1E-15 
10 519:6.1E-27 
20 209:6.7E-73 
16 333:4.0E-32 
18 271:2.7E-17 
3 736:1.5E-24 
22 147:5.0E-30 
25 54:2.7E-18 
15 364:7.4E-23 
19 240:7.1E-29 
6 643:5.6E-24 
9 550:2.1E-23 
8 581:2.9E-16 
5 674:4.8E-26 
11 488:1.2E-16 
21 178:5.4E-16 
24 85:3.4E-11 
7 612:5.1E-18 
2 768:1.6E-18 
22 148:6.0E-32 
1 799:3.4E-12 
18 272:1.4E-14 
19 241:3.3E-26 
3 737:7.0E-17 
13 427:4.9E-26 
9 551:8.0E-11 
23 117:1.4E-16 
16 334:1.2E-42 
24 86:2.0E-15 
12 458:1.1E-14 
11 489:1.3E-16 
21 179:4.5E-19 
6 644:2.6E-21 
5 675:2.5E-32 
8 582:8.6E-22 
15 365:3.6E-16 
7 613:9.9E-15 
10 520:1.7E-37 
21 180:7.3E-15 
0 831:8.3E-17 
1 800:6.0E-15 
6 645:6.8E-18 
11 490:4.0E-19 
15 366:4.2E-15 
16 335:1.2E-42 
13 428:1.3E-25 
2 769:1.6E-11 
18 273:4.0E-19 
3 738:9.0E-16 
7 614:1.2E-17 
22 149:3.0E-72 
20 211:1.4E-77 
8 583:6.1E-15 
9 552:5.6E-19 
19 242:2.0E-28 
24 87:1.7E-15 
12 459:1.4E-22 
10 521:3.8E-34 
3 739:1.9E-19 
5 677:2.0E-29 
13 429:5.5E-26 
8 584:3.2E-15 
7 615:7.4E-12 
11 491:2.7E-12 
16 336:4.6E-33 
2 770:1.2E-21 
15 367:1.1E-20 
18 274:5.8E-19 
10 522:6.3E-25 
9 553:1.6E-25 
20 212:6.6E-12 
21 181:4.0E-13 
23 119:7.8E-12 
14 398:8.0E-79 
6 646:1.6E-19 
19 243:3.2E-40 
24 88:9.7E-17 
22 150:1.3E-14 
12 460:2.7E-20 
0 833:3.3E-13 
15 368:1.0E-23 
18 275:1.5E-17 
26 27:4.9E-51 
21 182:1.7E-42 
12 461:8.1E-25 
20 213:2.1E-16 
7 616:2.6E-18 
19 244:1.1E-30 
1 802:3.9E-20 
25 58:1.5E-21 
11 492:2.4E-11 
10 523:6.3E-25 
3 740:1.9E-26 
13 430:1.2E-28 
22 151:4.3E-22 
4 709:3.2E-17 
14 399:1.7E-80 
9 554:5.7E-16 
24 89:2.4E-26 
23 120:1.3E-27 
6 647:9.2E-15 
0 834:5.8E-15 
4 710:7.0E-33 
5 679:2.1E-29 
3 741:7.1E-32 
12 462:3.4E-17 
10 524:1.4E-20 
21 183:5.6E-21 
19 245:1.3E-20 
11 493:4.1E-16 
20 214:1.3E-12 
15 369:8.9E-23 
24 90:2.5E-23 
26 28:2.4E-25 
23 121:3.2E-19 
25 59:2.1E-12 
8 586:5.2E-16 
18 276:9.1E-11 
22 152:2.4E-17 
9 555:1.0E-24 
13 431:2.5E-21 
17 307:2.9E-12 
14 400:3.8E-83 
16 339:1.1E-18 
3 742:8.3E-21 
11 494:9.7E-17 
14 401:1.3E-15 
0 835:1.8E-13 
19 246:4.1E-23 
25 60:9.3E-15 
13 432:3.6E-22 
22 153:1.1E-17 
23 122:6.2E-19 
4 711:1.7E-27 
18 277:8.5E-12 
15 370:2.0E-25 
8 587:2.8E-18 
26 29:5.6E-27 
24 91:1.5E-26 
21 184:2.0E-31 
7 618:3.2E-24 
5 680:8.5E-24 
9 556:1.0E-24 
12 463:4.3E-15 
7 619:1.1E-15 
17 309:1.4E-13 
23 123:3.3E-15 
0 836:3.6E-18 
12 464:1.9E-20 
3 743:7.6E-22 
26 30:1.9E-50 
6 650:2.0E-29 
5 681:6.3E-14 
16 340:1.2E-15 
21 185:2.1E-30 
14 402:4.3E-24 
1 805:7.8E-22 
24 92:4.5E-16 
19 247:4.4E-22 
25 61:1.5E-23 
22 154:2.7E-15 
18 278:3.4E-13 
11 495:6.0E-18 
10 526:3.7E-22 
13 433:2.5E-28 
9 557:3.2E-14 
4 712:2.1E-27 
11 496:4.8E-26 
3 744:7.2E-30 
21 186:7.4E-23 
10 527:3.7E-22 
23 124:4.1E-19 
4 713:9.4E-18 
24 93:3.8E-27 
14 403:4.7E-21 
2 775:3.5E-13 
20 217:1.2E-46 
0 837:1.8E-15 
12 465:2.3E-21 
16 341:3.9E-17 
7 620:1.1E-14 
25 62:5.4E-20 
5 682:4.5E-14 
19 248:2.3E-11 
13 434:6.8E-39 
1 806:1.2E-23 
6 651:2.2E-15 
26 31:4.9E-25 
22 155:1.1E-11 
2 776:8.5E-14 
19 249:5.7E-30 
8 590:7.0E-22 
12 466:1.1E-16 
16 342:7.8E-45 
7 621:7.2E-13 
14 404:3.8E-25 
20 218:4.7E-15 
0 838:3.1E-12 
23 125:2.8E-21 
13 435:7.6E-34 
21 187:3.6E-18 
10 528:3.9E-32 
26 32:9.7E-66 
22 156:1.1E-18 
24 94:7.0E-21 
11 497:5.5E-16 
9 559:2.1E-21 
18 280:1.1E-33 
6 652:5.4E-23 
3 745:4.5E-12 
4 714:1.9E-26 
25 63:4.8E-25 
15 373:3.3E-22 
4 715:3.2E-14 
2 777:2.6E-14 
7 622:5.2E-14 
13 436:1.8E-25 
12 467:3.1E-27 
18 281:1.3E-39 
22 157:2.3E-19 
0 839:1.6E-19 
14 405:5.6E-24 
5 684:7.4E-14 
24 95:5.8E-60 
19 250:5.5E-26 
10 529:3.9E-32 
15 374:4.7E-16 
21 188:4.3E-21 
6 653:9.6E-12 
8 591:7.3E-21 
9 560:4.4E-14 
25 64:4.8E-25 
19 251:1.1E-23 
25 65:1.2E-21 
2 778:1.4E-21 
18 282:1.9E-16 
21 189:1.2E-18 
22 158:2.2E-22 
20 220:6.9E-17 
1 809:3.4E-11 
4 716:1.4E-11 
12 468:5.7E-24 
5 685:5.7E-14 
8 592:7.3E-21 
23 127:7.6E-17 
13 437:2.7E-24 
11 499:1.9E-20 
10 530:1.7E-24 
7 623:2.7E-14 
15 375:1.7E-19 
9 561:4.4E-14 
16 344:5.5E-36 
6 654:6.4E-24 
1 810:8.8E-18 
5 686:6.8E-18 
3 748:2.9E-15 
10 531:2.7E-23 
16 345:2.7E-14 
19 252:2.3E-31 
8 593:1.9E-14 
18 283:2.1E-67 
4 717:8.3E-26 
13 438:2.6E-25 
22 159:7.7E-51 
14 407:1.1E-33 
20 221:2.1E-14 
6 655:4.7E-17 
9 562:9.6E-19 
21 190:4.4E-25 
25 66:1.2E-21 
7 624:1.0E-14 
24 97:2.1E-17 
1 811:3.3E-12 
5 687:2.3E-19 
0 842:1.1E-13 
3 749:1.4E-11 
11 501:6.7E-20 
14 408:5.4E-20 
24 98:2.6E-14 
4 718:3.4E-14 
13 439:8.7E-15 
15 377:3.0E-17 
16 346:7.8E-20 
20 222:4.3E-66 
19 253:2.6E-20 
9 563:3.7E-15 
6 656:7.4E-33 
25 67:3.0E-14 
10 532:1.3E-26 
12 470:4.8E-18 
8 594:4.6E-13 
21 191:1.8E-21 
22 160:9.3E-60 
18 284:3.7E-31 
7 625:9.7E-16 
1 812:1.3E-13 
6 657:1.9E-15 
9 564:3.7E-15 
20 223:6.2E-42 
8 595:5.1E-15 
25 68:8.1E-16 
22 161:7.9E-15 
18 285:1.6E-13 
21 192:5.7E-18 
3 750:1.7E-25 
16 347:2.6E-19 
15 378:3.4E-20 
4 719:5.4E-30 
5 688:5.6E-13 
12 471:1.6E-11 
19 254:1.1E-24 
14 409:3.0E-14 
24 99:1.9E-22 
13 440:9.7E-31 
10 533:1.3E-26 
7 627:3.6E-14 
4 720:3.9E-18 
16 348:7.1E-22 
19 255:9.2E-38 
15 379:5.1E-17 
13 441:3.9E-14 
18 286:3.1E-18 
9 565:2.8E-29 
12 472:8.4E-13 
25 69:8.1E-16 
21 193:8.0E-28 
10 534:4.6E-29 
14 410:5.9E-21 
3 751:1.5E-18 
8 596:3.7E-20 
6 658:2.3E-27 
22 162:1.1E-24 
0 844:8.1E-11 
3 752:1.3E-17 
0 845:3.9E-13 
24 101:3.3E-23 
4 721:1.6E-28 
22 163:1.1E-13 
9 566:1.5E-21 
12 473:5.4E-15 
7 628:2.3E-13 
23 132:9.9E-34 
15 380:9.6E-18 
26 39:1.7E-18 
13 442:3.3E-27 
5 690:1.9E-18 
25 70:1.2E-13 
14 411:3.2E-35 
8 597:1.1E-13 
10 535:1.0E-23 
21 194:2.6E-26 
16 349:2.6E-23 
6 659:7.0E-25 
19 256:2.5E-19 
18 287:4.6E-32 
13 443:1.0E-15 
4 722:3.6E-23 
25 71:5.7E-23 
1 815:2.3E-17 
0 846:2.1E-12 
10 536:2.6E-21 
23 133:2.0E-13 
19 257:8.2E-33 
8 598:2.1E-19 
12 474:5.1E-21 
20 226:2.0E-12 
9 567:1.5E-21 
14 412:1.9E-35 
6 660:7.3E-20 
22 164:6.5E-18 
18 288:1.4E-14 
7 629:2.0E-13 
21 195:3.5E-26 
15 381:9.9E-27 
24 102:1.8E-15 
16 350:3.5E-21 
5 691:2.3E-33 
3 753:4.8E-20 
3 754:5.9E-22 
7 630:9.4E-15 
2 785:8.8E-16 
22 165:6.2E-23 
23 134:2.1E-12 
6 661:6.7E-28 
5 692:4.5E-25 
24 103:4.2E-59 
21 196:5.0E-29 
1 816:2.6E-18 
12 475:6.4E-23 
25 72:5.7E-23 
18 289:3.2E-17 
8 599:2.1E-19 
9 568:2.5E-16 
19 258:1.5E-27 
13 444:6.5E-20 
20 227:2.5E-17 
26 41:7.8E-23 
10 537:1.1E-21 
16 351:2.2E-36 
4 723:5.8E-19 
1 817:3.8E-14 
9 569:1.1E-19 
24 104:1.3E-25 
26 42:7.5E-21 
10 538:1.4E-25 
3 755:8.9E-24 
18 290:1.8E-15 
2 786:3.1E-19 
12 476:5.2E-32 
23 135:1.2E-14 
5 693:1.3E-19 
14 414:5.2E-14 
16 352:2.4E-50 
25 73:5.9E-24 
13 445:2.0E-18 
21 197:4.9E-20 
19 259:1.1E-44 
15 383:1.1E-11 
4 724:3.4E-15 
11 507:1.1E-17 
6 662:1.3E-20 
7 631:5.7E-11 
22 166:6.8E-20 
22 167:4.9E-20 
5 694:1.4E-24 
8 601:4.3E-22 
9 570:1.4E-16 
6 663:1.9E-19 
20 229:6.3E-13 
13 446:5.6E-15 
3 756:1.6E-14 
14 415:2.9E-16 
4 725:3.5E-14 
18 291:3.7E-14 
12 477:5.1E-21 
15 384:9.2E-17 
16 353:6.0E-20 
26 43:9.8E-22 
23 136:1.9E-14 
24 105:2.3E-17 
10 539:1.6E-21 
21 198:3.5E-58 
25 74:5.9E-24 
18 292:1.0E-11 
3 757:4.6E-19 
8 602:1.3E-14 
12 478:4.3E-26 
26 44:9.8E-22 
6 664:1.2E-26 
21 199:1.8E-20 
4 726:8.4E-25 
13 447:1.8E-17 
23 137:7.5E-11 
25 75:5.9E-24 
22 168:2.0E-57 
9 571:1.8E-14 
15 385:3.4E-23 
24 106:8.7E-19 
19 261:2.3E-26 
10 540:7.2E-19 
0 850:2.4E-15 
16 354:1.9E-16 
14 416:4.9E-16 
7 633:8.2E-14 
11 509:1.3E-17 
0 851:1.1E-11 
14 417:2.3E-16 
6 665:3.6E-19 
10 541:1.0E-12 
5 696:2.4E-21 
3 758:4.3E-22 
21 200:2.2E-31 
20 231:4.1E-13 
9 572:1.2E-14 
17 324:3.0E-12 
22 169:7.6E-21 
4 727:6.0E-25 
25 76:5.9E-24 
8 603:1.3E-14 
15 386:5.9E-20 
24 107:1.8E-13 
18 293:1.4E-16 
16 355:9.2E-51 
13 448:3.0E-21 
12 479:8.5E-13 
2 789:5.7E-16 
1 820:8.3E-18 
23 138:1.2E-11 
26 45:3.1E-18 
19 262:6.2E-27 
9 573:5.5E-40 
2 790:2.2E-16 
1 821:3.0E-23 
5 697:1.9E-14 
6 666:6.4E-20 
22 170:1.8E-17 
4 728:6.0E-12 
14 418:2.1E-16 
26 46:7.7E-15 
19 263:1.4E-19 
25 77:5.9E-24 
12 480:1.3E-14 
7 635:1.2E-17 
21 201:1.2E-29 
24 108:1.8E-22 
8 604:1.1E-14 
20 232:6.1E-47 
0 852:1.6E-24 
16 356:1.6E-44 
13 449:2.2E-27 
3 759:2.3E-19 
23 139:9.7E-16 
14 419:2.6E-32 
0 853:9.9E-14 
2 791:8.8E-13 
15 388:6.7E-17 
4 729:1.2E-13 
21 202:3.2E-20 
22 171:1.8E-19 
23 140:2.0E-12 
7 636:1.2E-18 
10 543:4.2E-16 
25 78:3.5E-19 
20 233:1.1E-21 
6 667:2.3E-25 
19 264:1.4E-16 
8 605:1.3E-14 
5 698:5.3E-26 
12 481:1.8E-12 
1 822:1.7E-12 
13 450:4.8E-31 
9 574:8.2E-40 
26 47:3.9E-31 
24 109:8.2E-22 
16 357:1.3E-44 
3 760:5.8E-22 
6 668:2.2E-21 
25 79:5.2E-27 
0 854:1.0E-13 
15 389:6.4E-17 
26 48:3.2E-48 
9 575:8.4E-39 
18 296:3.6E-12 
5 699:4.4E-14 
13 451:4.0E-15 
20 234:5.2E-19 
24 110:1.7E-21 
22 172:2.2E-13 
10 544:3.3E-17 
19 265:2.0E-36 
12 482:5.8E-21 
2 792:1.0E-20 
23 141:5.7E-17 
14 420:2.5E-32 
16 358:2.7E-20 
7 637:8.3E-11 
8 606:1.0E-14 
4 730:2.1E-25 
21 203:6.8E-63 
3 761:1.4E-28 
7 638:9.1E-23 
10 545:1.7E-17 
6 669:5.1E-24 
1 824:3.6E-17 
15 390:8.5E-14 
8 607:2.3E-15 
21 204:2.3E-13 
14 421:1.8E-21 
5 700:8.3E-29 
20 235:3.0E-14 
25 80:5.2E-27 
4 731:5.6E-18 
11 514:1.7E-15 
24 111:1.9E-21 
3 762:5.5E-23 
16 359:9.6E-24 
9 576:3.9E-37 
26 49:1.2E-13 
13 452:2.5E-14 
2 793:2.7E-12 
23 142:3.1E-15 
22 173:1.2E-16 
19 266:7.1E-20 
16 360:8.9E-45 
2 794:5.3E-20 
1 825:3.0E-14 
22 174:4.8E-13 
20 236:1.2E-16 
3 763:1.7E-32 
15 391:4.3E-14 
25 81:1.9E-14 
21 205:2.7E-33 
19 267:7.2E-13 
8 608:3.5E-16 
6 670:9.5E-32 
10 546:1.1E-19 
9 577:3.9E-37 
13 453:5.2E-31 
26 50:1.1E-15 
14 422:2.5E-29 
24 112:6.7E-21 
23 143:2.8E-17 
26 51:6.9E-12 
1 826:1.5E-13 
3 764:1.9E-20 
11 516:2.6E-15 
13 454:2.5E-31 
6 671:2.9E-30 
8 609:7.9E-16 
4 733:3.4E-21 
16 361:4.4E-42 
0 857:1.2E-18 
24 113:2.0E-20 
22 175:3.1E-15 
25 82:7.5E-22 
15 392:6.1E-19 
21 206:1.0E-66 
5 702:7.3E-28 
14 423:1.0E-34 
19 268:1.9E-35 
12 485:1.4E-16 
9 578:2.1E-17 
18 299:9.3E-18 
20 237:3.6E-14 
10 547:8.6E-24 
23 144:2.1E-17 
3 765:6.2E-21 
6 672:2.3E-24 
2 796:4.4E-12 
4 734:3.1E-21 
10 548:1.3E-27 
21 207:8.5E-42 
26 52:8.6E-19 
13 455:3.4E-17 
24 114:3.6E-20 
5 703:2.5E-18 
14 424:5.4E-26 
8 610:1.3E-17 
15 393:1.2E-11 
9 579:1.3E-19 
22 176:1.5E-19 
25 83:3.0E-32 
19 269:9.9E-21 
16 362:4.3E-34 
0 859:5.9E-14 
3 766:2.8E-17 
10 549:1.3E-27 
16 363:1.1E-40 
14 425:4.6E-37 
6 673:2.3E-23 
26 53:4.4E-18 
24 115:4.1E-21 
19 270:4.3E-28 
12 487:3.2E-14 
25 84:5.3E-14 
9 580:8.5E-18 
22 177:5.9E-36 
4 735:7.9E-22 
23 146:3.4E-13 
21 208:7.1E-22 
13 456:1.2E-24 
20 239:1.5E-15 
8 611:2.0E-22 
8 612:3.4E-22 
21 209:2.6E-40 
4 736:3.7E-25 
25 85:5.9E-11 
3 767:2.9E-35 
14 426:5.6E-30 
1 829:2.1E-20 
5 705:8.8E-28 
19 271:2.3E-32 
16 364:1.3E-46 
6 674:4.8E-26 
13 457:5.3E-20 
20 240:2.3E-13 
26 54:2.7E-18 
12 488:1.2E-16 
9 581:2.9E-16 
22 178:5.4E-16 
10 550:2.1E-22 
23 147:4.4E-12 
3 768:2.2E-25 
16 365:2.3E-40 
0 861:4.8E-14 
21 210:5.5E-18 
24 117:8.3E-16 
6 675:2.5E-32 
12 489:1.3E-16 
20 241:4.8E-16 
14 427:1.7E-26 
15 396:4.5E-12 
22 179:4.5E-19 
8 613:5.2E-20 
13 458:1.5E-27 
4 737:3.0E-17 
11 520:2.6E-20 
23 148:6.2E-13 
9 582:8.6E-22 
19 272:5.0E-23 
12 490:4.0E-19 
3 769:1.2E-19 
2 800:6.0E-15 
0 862:3.4E-16 
21 211:2.0E-37 
24 118:2.9E-18 
19 273:5.8E-14 
23 149:1.5E-29 
9 583:6.1E-15 
20 242:2.2E-25 
8 614:2.2E-27 
1 831:7.9E-22 
13 459:1.8E-25 
25 87:1.1E-19 
14 428:3.8E-24 
16 366:2.0E-43 
10 552:9.9E-19 
7 645:2.6E-16 
22 180:7.3E-15 
4 738:2.4E-16 
9 584:3.2E-15 
0 863:3.6E-16 
2 801:1.1E-13 
18 305:5.0E-19 
6 677:2.0E-29 
10 553:2.8E-25 
12 491:2.7E-12 
11 522:2.9E-19 
16 367:3.2E-40 
1 832:1.4E-11 
19 274:5.1E-29 
13 460:9.8E-27 
15 398:2.4E-25 
25 88:4.3E-20 
22 181:4.0E-13 
4 739:1.0E-19 
24 119:1.0E-14 
8 615:1.4E-19 
14 429:8.4E-26 
17 336:8.7E-13 
20 243:1.7E-16 
21 212:9.6E-24 
1 833:5.0E-12 
0 864:3.3E-13 
11 523:2.9E-19 
16 368:3.2E-36 
13 461:2.1E-31 
25 89:6.6E-22 
20 244:1.2E-12 
5 709:7.7E-17 
4 740:6.6E-27 
24 120:3.9E-75 
15 399:1.3E-25 
18 306:1.9E-21 
26 58:1.5E-21 
19 275:3.7E-35 
21 213:1.8E-28 
3 771:1.2E-29 
12 492:2.4E-11 
14 430:2.0E-31 
8 616:1.6E-24 
10 554:7.6E-16 
22 182:1.7E-42 
2 802:1.5E-22 
0 865:1.0E-15 
2 803:9.2E-14 
22 183:5.6E-21 
27 28:5.0E-17 
14 431:4.8E-26 
1 834:8.1E-21 
21 214:2.2E-20 
24 121:1.2E-12 
7 648:1.6E-11 
10 555:1.1E-23 
13 462:9.4E-27 
12 493:4.1E-16 
5 710:1.8E-32 
4 741:8.9E-32 
16 369:6.1E-38 
26 59:2.1E-12 
15 400:2.9E-28 
20 245:4.4E-59 
11 524:2.9E-17 
25 90:9.1E-28 
8 617:2.0E-18 
6 679:2.1E-29 
9 586:5.2E-16 
18 307:5.5E-14 
19 276:3.2E-16 
14 432:2.9E-26 
6 680:8.5E-24 
19 277:1.2E-17 
8 618:8.3E-20 
3 773:4.8E-18 
12 494:9.7E-17 
13 463:9.5E-16 
22 184:2.0E-31 
10 556:1.1E-23 
9 587:2.8E-18 
16 370:1.2E-41 
26 60:9.3E-15 
18 308:8.2E-11 
20 246:2.7E-16 
11 525:6.7E-20 
24 122:1.8E-12 
4 742:1.7E-20 
27 29:6.9E-12 
25 91:1.4E-33 
21 215:2.7E-17 
5 711:1.8E-27 
15 401:2.3E-11 
8 619:9.0E-17 
0 867:1.5E-17 
1 836:4.7E-22 
25 92:3.0E-19 
14 433:2.6E-40 
20 247:4.3E-64 
26 61:1.5E-23 
16 371:4.5E-21 
12 495:6.0E-18 
5 712:1.6E-27 
15 402:5.6E-12 
21 216:1.5E-14 
11 526:4.5E-21 
27 30:4.3E-59 
10 557:4.0E-14 
19 278:1.1E-29 
24 123:7.7E-19 
6 681:6.3E-14 
13 464:1.3E-23 
22 185:2.1E-30 
3 774:3.0E-22 
18 309:2.6E-17 
4 743:4.1E-22 
7 650:5.2E-16 
19 279:7.1E-20 
0 868:2.9E-18 
27 31:7.2E-19 
1 837:1.9E-13 
12 496:4.8E-26 
22 186:7.4E-23 
15 403:2.0E-18 
11 527:4.5E-21 
3 775:1.0E-14 
26 62:5.4E-20 
6 682:4.5E-14 
5 713:7.7E-18 
16 372:1.2E-11 
18 310:1.2E-17 
2 806:4.7E-21 
4 744:6.4E-31 
25 93:2.4E-24 
24 124:2.0E-18 
13 465:2.5E-24 
21 217:2.5E-122 
14 434:2.9E-42 
8 620:2.1E-19 
26 63:4.8E-25 
2 807:2.1E-11 
0 869:2.0E-12 
27 32:3.9E-69 
21 218:4.4E-26 
4 745:1.3E-11 
25 94:5.5E-13 
18 311:8.4E-20 
13 466:4.8E-24 
7 652:8.6E-18 
8 621:7.9E-18 
3 776:3.8E-21 
5 714:1.4E-26 
9 590:7.0E-22 
15 404:5.4E-15 
20 249:3.1E-20 
22 187:3.6E-18 
14 435:2.3E-38 
16 373:6.5E-53 
24 125:1.4E-24 
12 497:5.5E-16 
11 528:5.8E-22 
19 280:8.8E-22 
10 559:1.4E-20 
23 156:2.4E-13 
7 653:6.7E-11 
0 870:9.8E-13 
13 467:3.8E-32 
6 684:7.4E-14 
16 374:7.1E-65 
1 839:5.2E-22 
8 622:3.3E-13 
19 281:4.9E-22 
3 777:1.6E-18 
10 560:2.9E-14 
11 529:5.8E-22 
22 188:4.3E-21 
25 95:3.8E-48 
26 64:4.8E-25 
18 312:5.1E-19 
21 219:1.6E-19 
23 157:5.7E-13 
9 591:7.3E-21 
15 405:1.1E-14 
5 715:3.7E-14 
14 436:9.4E-40 
24 126:2.0E-12 
2 809:7.4E-12 
0 871:2.0E-16 
26 65:1.2E-21 
3 778:1.3E-24 
13 468:4.8E-27 
25 96:8.9E-18 
20 251:1.5E-117 
10 561:2.9E-14 
16 375:9.4E-40 
6 685:5.7E-14 
12 499:1.9E-20 
7 654:1.2E-11 
22 189:1.2E-18 
11 530:1.1E-21 
24 127:4.0E-15 
21 220:9.5E-31 
19 282:2.7E-27 
14 437:2.1E-28 
5 716:2.0E-11 
18 313:4.8E-21 
9 592:7.3E-21 
4 748:2.9E-15 
5 717:1.0E-25 
21 221:2.7E-20 
3 779:4.2E-14 
26 66:1.2E-21 
11 531:2.5E-26 
13 469:1.7E-23 
25 97:1.2E-16 
15 407:3.9E-20 
8 624:1.2E-16 
7 655:1.1E-28 
22 190:4.4E-25 
24 128:9.1E-15 
23 159:1.9E-51 
14 438:8.2E-38 
10 562:6.7E-17 
9 593:1.9E-14 
18 314:1.7E-14 
19 283:3.4E-26 
6 686:6.8E-18 
12 501:6.7E-20 
2 811:6.3E-22 
8 625:2.4E-15 
1 842:1.2E-17 
3 780:1.2E-11 
15 408:6.7E-13 
23 160:1.3E-75 
18 315:3.5E-19 
20 253:1.1E-30 
13 470:8.2E-30 
19 284:1.2E-22 
4 749:4.6E-11 
21 222:6.4E-71 
14 439:3.1E-23 
9 594:4.6E-13 
10 563:5.6E-14 
6 687:2.3E-19 
26 67:3.0E-14 
7 656:6.2E-13 
22 191:1.8E-21 
5 718:1.5E-12 
11 532:1.6E-26 
16 377:1.6E-21 
21 223:2.1E-115 
15 409:9.1E-11 
3 781:3.6E-21 
0 874:8.1E-18 
26 68:8.1E-16 
11 533:1.6E-26 
25 99:9.8E-23 
24 130:6.0E-17 
20 254:2.4E-15 
22 192:5.7E-18 
5 719:4.1E-30 
16 378:5.2E-20 
10 564:5.6E-14 
18 316:2.4E-18 
14 440:9.2E-35 
8 626:4.5E-13 
6 688:5.6E-13 
4 750:6.0E-26 
9 595:5.1E-15 
26 69:8.1E-16 
8 627:1.0E-13 
20 255:2.7E-17 
5 720:4.6E-18 
18 317:4.4E-21 
13 472:7.3E-24 
3 782:2.0E-20 
4 751:3.6E-18 
23 162:2.2E-16 
25 100:6.4E-19 
19 286:7.9E-21 
14 441:8.1E-21 
16 379:6.0E-24 
11 534:2.7E-30 
21 224:3.3E-14 
7 658:7.1E-16 
22 193:8.0E-28 
10 565:2.5E-29 
9 596:3.7E-20 
14 442:6.3E-29 
0 876:4.5E-15 
4 752:1.1E-17 
1 845:1.2E-15 
15 411:3.7E-17 
22 194:2.6E-26 
13 473:3.1E-19 
21 225:6.2E-12 
7 659:5.6E-17 
11 535:3.8E-27 
19 287:3.8E-27 
5 721:2.6E-28 
24 132:1.5E-33 
16 380:4.6E-21 
26 70:1.2E-13 
27 39:1.5E-15 
10 566:5.3E-21 
17 349:3.7E-11 
6 690:1.9E-18 
23 163:1.1E-14 
8 628:1.7E-13 
9 597:1.1E-13 
25 101:1.1E-17 
18 318:1.9E-21 
6 691:2.3E-33 
4 753:7.9E-20 
10 567:5.3E-21 
21 226:3.4E-18 
17 350:3.1E-11 
16 381:1.4E-41 
18 319:4.3E-23 
1 846:2.9E-11 
25 102:6.9E-19 
11 536:3.5E-25 
22 195:3.5E-26 
23 164:5.2E-19 
8 629:7.3E-19 
13 474:2.3E-16 
9 598:2.1E-19 
20 257:7.2E-18 
15 412:4.0E-17 
3 784:1.0E-13 
26 71:5.7E-23 
14 443:4.1E-28 
5 722:2.1E-23 
19 288:1.8E-21 
4 754:4.4E-23 
1 847:3.3E-11 
5 723:5.8E-19 
19 289:3.1E-20 
6 692:4.5E-25 
25 103:3.3E-52 
27 41:1.3E-14 
16 382:1.7E-18 
9 599:2.1E-19 
8 630:1.4E-15 
13 475:1.0E-29 
22 196:5.0E-29 
15 413:5.0E-12 
21 227:1.6E-20 
3 785:7.7E-25 
14 444:3.3E-28 
23 165:6.4E-11 
10 568:4.3E-16 
24 134:1.0E-16 
7 661:2.4E-12 
11 537:1.9E-19 
18 320:3.3E-13 
26 72:5.7E-23 
21 228:1.6E-22 
4 755:1.2E-24 
20 259:1.0E-22 
3 786:3.5E-23 
16 383:1.1E-16 
26 73:5.9E-24 
11 538:3.9E-21 
19 290:5.2E-21 
13 476:1.4E-34 
12 507:1.1E-17 
24 135:2.2E-19 
22 197:4.9E-20 
8 631:5.5E-16 
25 104:1.4E-21 
6 693:1.3E-19 
14 445:4.9E-23 
27 42:1.9E-13 
10 569:3.1E-19 
5 724:1.3E-14 
11 539:1.8E-24 
25 105:2.1E-15 
14 446:2.5E-16 
0 880:8.6E-16 
13 477:2.4E-18 
3 787:1.5E-29 
21 229:1.3E-22 
19 291:1.1E-25 
2 818:1.9E-14 
6 694:1.4E-24 
9 601:4.3E-22 
22 198:3.5E-58 
27 43:6.4E-21 
24 136:6.3E-20 
20 260:1.1E-33 
4 756:2.5E-14 
5 725:2.6E-14 
26 74:5.9E-24 
10 570:2.9E-16 
16 384:1.4E-19 
23 167:1.3E-12 
1 850:4.7E-12 
22 199:1.8E-20 
5 726:7.9E-25 
27 44:6.4E-21 
26 75:5.9E-24 
14 447:1.2E-18 
0 881:1.3E-11 
25 106:1.9E-12 
10 571:1.2E-14 
12 509:1.3E-17 
16 385:4.9E-22 
23 168:1.5E-75 
3 788:2.3E-11 
8 633:3.2E-15 
9 602:1.3E-14 
13 478:4.5E-28 
4 757:2.5E-19 
11 540:4.7E-18 
16 386:4.0E-48 
18 324:5.1E-16 
2 820:5.6E-21 
24 138:9.2E-11 
6 696:2.4E-21 
4 758:4.2E-23 
22 200:2.2E-31 
3 789:3.0E-25 
9 603:1.3E-14 
13 479:2.3E-22 
5 727:3.1E-25 
19 293:1.7E-32 
20 262:3.2E-15 
10 572:9.9E-15 
14 448:1.1E-29 
8 634:2.2E-14 
26 76:5.9E-24 
25 107:3.1E-17 
21 231:4.4E-25 
27 45:2.1E-18 
7 665:1.1E-14 
23 169:3.0E-15 
21 232:8.0E-38 
3 790:2.1E-29 
4 759:3.0E-20 
0 883:2.5E-12 
19 294:1.9E-24 
9 604:1.1E-14 
6 697:1.9E-14 
13 480:3.3E-20 
25 108:1.1E-20 
8 635:5.7E-24 
2 821:3.4E-14 
22 201:1.2E-29 
10 573:3.2E-39 
26 77:5.9E-24 
14 449:9.1E-32 
20 263:1.1E-15 
18 325:1.7E-35 
23 170:5.5E-18 
11 542:3.2E-15 
5 728:7.0E-12 
16 387:5.1E-18 
17 357:4.1E-12 
0 884:4.7E-11 
1 853:1.1E-13 
15 419:3.6E-20 
3 791:7.1E-22 
8 636:3.0E-19 
20 264:2.7E-33 
21 233:3.5E-21 
27 47:9.3E-27 
22 202:3.2E-20 
4 760:3.3E-23 
9 605:1.3E-14 
24 140:1.2E-20 
18 326:1.8E-23 
16 388:1.1E-36 
10 574:4.0E-38 
23 171:1.6E-12 
26 78:3.5E-19 
6 698:5.3E-26 
13 481:2.8E-21 
11 543:2.4E-13 
5 729:1.5E-13 
25 109:3.7E-25 
14 450:1.0E-33 
19 295:2.3E-24 
5 730:1.9E-25 
21 234:1.9E-31 
1 854:5.5E-14 
15 420:3.5E-19 
2 823:1.3E-18 
6 699:4.4E-14 
24 141:1.3E-19 
14 451:5.9E-17 
22 203:6.8E-63 
27 48:3.5E-52 
11 544:8.7E-15 
9 606:1.0E-14 
20 265:7.0E-16 
18 327:3.9E-21 
4 761:5.4E-29 
16 389:1.3E-36 
26 79:5.2E-27 
25 110:2.8E-27 
8 637:6.5E-16 
19 296:4.3E-20 
10 575:1.4E-37 
3 792:3.9E-25 
4 762:3.3E-23 
7 669:3.9E-15 
17 359:3.9E-12 
21 235:4.5E-18 
16 390:4.6E-23 
10 576:1.7E-34 
19 297:3.2E-24 
12 514:1.7E-15 
14 452:9.4E-14 
8 638:1.5E-22 
24 142:3.0E-23 
6 700:8.3E-29 
22 204:2.3E-13 
26 80:5.2E-27 
20 266:1.3E-33 
25 111:3.2E-25 
15 421:2.6E-26 
27 49:3.6E-14 
11 545:6.1E-22 
3 793:4.5E-15 
23 173:7.7E-11 
9 607:2.3E-15 
5 731:4.9E-18 
3 794:5.8E-28 
2 825:8.4E-15 
15 422:3.3E-19 
19 298:5.1E-16 
0 887:1.4E-15 
27 50:5.0E-12 
22 205:2.7E-33 
23 174:1.3E-11 
16 391:3.8E-23 
25 112:3.3E-27 
10 577:1.7E-34 
14 453:5.2E-30 
11 546:6.2E-18 
26 81:1.9E-14 
21 236:4.0E-28 
4 763:7.9E-33 
9 608:3.5E-16 
8 639:2.7E-11 
18 329:5.4E-12 
24 143:3.3E-26 
20 267:2.3E-27 
19 299:2.8E-30 
26 82:7.5E-22 
6 702:7.3E-28 
10 578:1.8E-17 
24 144:4.2E-25 
1 857:4.0E-23 
22 206:1.0E-66 
16 392:6.9E-21 
8 640:8.3E-13 
23 175:1.0E-11 
3 795:6.2E-18 
4 764:3.7E-20 
9 609:7.9E-16 
5 733:3.3E-21 
21 237:2.9E-25 
17 361:3.8E-11 
25 113:5.6E-25 
11 547:8.2E-24 
20 268:2.2E-13 
14 454:3.6E-36 
15 423:1.1E-18 
12 516:2.6E-15 
13 485:2.0E-30 
18 331:2.9E-19 
5 734:5.8E-21 
0 889:5.7E-13 
22 207:8.5E-42 
11 548:1.3E-24 
10 579:1.3E-19 
8 641:8.3E-13 
23 176:5.0E-13 
20 269:7.5E-31 
26 83:3.0E-32 
15 424:1.0E-17 
21 238:2.7E-17 
25 114:3.0E-24 
27 52:7.0E-14 
14 455:2.3E-25 
1 858:2.7E-12 
24 145:1.3E-18 
6 703:2.5E-18 
3 796:1.7E-21 
9 610:1.3E-17 
16 393:1.4E-14 
4 765:1.0E-21 
15 425:1.5E-22 
1 859:1.4E-16 
4 766:1.1E-16 
5 735:5.8E-22 
3 797:9.9E-29 
25 115:1.9E-27 
19 301:1.5E-23 
26 84:5.3E-14 
18 332:4.3E-24 
17 363:6.0E-11 
11 549:1.3E-24 
27 53:2.2E-12 
9 611:2.0E-22 
14 456:6.6E-30 
10 580:6.2E-18 
8 642:8.3E-13 
24 146:4.5E-18 
21 239:3.0E-28 
23 177:7.4E-23 
16 394:4.2E-17 
22 208:7.1E-22 
13 487:1.2E-14 
2 829:1.7E-25 
1 860:1.2E-13 
4 767:3.0E-35 
15 426:1.2E-19 
3 798:1.1E-24 
5 736:2.8E-25 
11 550:1.0E-21 
26 85:5.9E-11 
9 612:3.4E-22 
14 457:5.2E-25 
18 333:4.9E-25 
24 147:2.0E-20 
13 488:3.6E-19 
22 209:2.6E-40 
20 271:5.7E-11 
8 643:8.3E-13 
23 178:3.8E-12 
16 395:2.7E-15 
27 54:2.2E-20 
10 581:6.7E-16 
6 705:8.8E-28 
19 302:8.2E-18 
21 240:6.0E-19 
3 799:5.4E-11 
1 861:2.1E-16 
16 396:5.4E-11 
15 427:6.3E-17 
12 520:2.6E-20 
7 675:5.5E-13 
4 768:3.4E-24 
11 551:1.2E-20 
22 210:5.5E-18 
13 489:8.1E-19 
24 148:2.7E-20 
14 458:1.5E-20 
23 179:2.6E-12 
10 582:1.1E-21 
9 613:5.2E-20 
5 737:2.1E-17 
18 334:2.7E-15 
25 117:4.4E-16 
8 644:1.0E-12 
24 149:7.3E-65 
1 862:5.9E-13 
2 831:6.9E-14 
13 490:3.5E-26 
15 428:2.9E-17 
8 645:1.2E-18 
11 552:4.7E-20 
26 87:1.1E-19 
9 614:2.2E-27 
10 583:6.7E-15 
14 459:1.6E-47 
4 769:3.1E-20 
7 676:2.6E-76 
25 118:2.8E-13 
21 242:1.5E-32 
5 738:1.8E-16 
3 800:1.4E-23 
20 273:1.1E-19 
22 211:2.0E-37 
18 335:2.9E-15 
23 181:9.3E-15 
0 894:1.2E-13 
22 212:9.6E-24 
26 88:4.3E-20 
1 863:6.5E-11 
25 119:8.3E-19 
14 460:3.0E-25 
8 646:7.0E-19 
11 553:1.0E-22 
12 522:2.9E-19 
15 429:3.0E-17 
3 801:5.6E-19 
19 305:5.3E-14 
10 584:6.3E-15 
13 491:1.8E-20 
4 770:3.5E-16 
21 243:3.0E-28 
5 739:7.7E-20 
16 398:7.6E-48 
9 615:1.4E-19 
15 430:1.6E-16 
2 833:1.4E-15 
16 399:9.0E-49 
23 182:2.6E-47 
24 151:4.7E-19 
3 802:1.4E-22 
6 709:7.7E-17 
12 523:2.9E-19 
4 771:1.4E-29 
11 554:3.8E-24 
26 89:6.6E-22 
22 213:1.8E-28 
27 58:3.5E-17 
1 864:5.2E-22 
17 368:1.0E-11 
19 306:3.3E-44 
5 740:5.7E-27 
21 244:3.1E-23 
14 461:2.9E-37 
9 616:1.6E-24 
25 120:3.8E-49 
21 245:2.4E-62 
5 741:7.7E-32 
3 803:2.0E-26 
6 710:1.8E-32 
25 121:5.8E-22 
2 834:2.1E-17 
14 462:1.1E-28 
27 59:4.9E-14 
22 214:2.2E-20 
19 307:1.5E-27 
24 152:6.6E-16 
10 586:9.5E-16 
13 493:7.1E-29 
15 431:3.3E-19 
16 400:3.1E-46 
20 276:1.1E-11 
9 617:2.0E-18 
12 524:2.9E-17 
26 90:9.1E-28 
11 555:4.8E-14 
17 369:1.8E-11 
14 463:4.1E-27 
22 215:2.7E-17 
1 866:4.5E-20 
2 835:6.9E-18 
4 773:2.3E-18 
6 711:1.8E-27 
20 277:3.9E-12 
23 184:6.2E-14 
24 153:1.0E-12 
7 680:4.9E-13 
10 587:4.7E-18 
18 339:3.5E-13 
13 494:8.2E-31 
25 122:2.4E-14 
21 246:2.6E-17 
16 401:1.8E-18 
15 432:2.9E-21 
5 742:1.9E-20 
9 618:8.3E-20 
28 29:1.6E-28 
19 308:2.8E-19 
11 556:4.8E-14 
12 525:6.7E-20 
26 91:1.4E-33 
4 774:4.1E-23 
1 867:5.0E-21 
28 30:4.4E-13 
13 495:1.4E-22 
11 557:4.0E-11 
0 898:7.3E-16 
2 836:8.5E-17 
25 123:1.1E-26 
8 650:4.3E-18 
26 92:3.0E-19 
9 619:9.0E-17 
21 247:7.9E-31 
18 340:4.6E-15 
12 526:4.5E-21 
19 309:1.5E-32 
23 185:9.2E-26 
24 154:3.0E-12 
6 712:1.6E-27 
20 278:2.1E-16 
15 433:1.5E-20 
14 464:8.7E-35 
17 371:9.7E-13 
3 805:2.0E-22 
22 216:1.5E-14 
5 743:3.1E-22 
27 61:1.1E-26 
16 402:6.7E-19 
22 217:2.5E-122 
0 899:8.3E-14 
8 651:1.8E-17 
28 31:2.6E-20 
4 775:1.1E-14 
13 496:3.0E-26 
1 868:5.4E-17 
2 837:2.7E-16 
18 341:1.3E-20 
25 124:2.4E-21 
9 620:2.1E-19 
14 465:9.6E-31 
6 713:7.7E-18 
19 310:1.9E-35 
16 403:8.1E-17 
5 744:4.3E-30 
15 434:3.1E-14 
3 806:1.0E-27 
26 93:2.4E-24 
12 527:4.5E-21 
27 62:5.7E-22 
8 652:5.3E-20 
0 900:2.9E-13 
23 187:8.5E-12 
1 869:6.7E-11 
12 528:5.8E-22 
26 94:5.5E-13 
14 466:4.6E-26 
15 435:1.0E-20 
9 621:7.9E-18 
10 590:2.5E-21 
20 280:1.6E-61 
2 838:1.3E-11 
4 776:5.0E-22 
16 404:2.7E-21 
6 714:1.4E-26 
18 342:5.2E-22 
21 249:1.4E-28 
13 497:1.7E-25 
5 745:1.0E-11 
28 32:2.6E-16 
25 125:8.8E-23 
11 559:2.2E-27 
27 63:2.0E-19 
17 373:3.1E-12 
22 218:4.4E-26 
23 188:3.2E-13 
9 622:3.3E-13 
24 157:3.1E-16 
10 591:5.8E-20 
26 95:3.8E-48 
1 870:3.9E-19 
22 219:1.6E-19 
25 126:1.2E-17 
15 436:3.9E-16 
20 281:1.5E-63 
14 467:1.6E-41 
16 405:4.3E-17 
19 312:6.2E-40 
2 839:3.0E-21 
27 64:2.0E-19 
12 529:5.8E-22 
6 715:3.7E-14 
4 777:7.8E-18 
17 374:1.6E-13 
13 499:8.9E-28 
6 716:2.0E-11 
24 158:2.7E-17 
25 127:7.3E-14 
22 220:9.5E-31 
27 65:1.2E-16 
1 871:1.8E-22 
14 468:4.2E-33 
12 530:1.1E-21 
18 344:1.6E-19 
3 809:4.6E-34 
16 406:3.0E-12 
7 685:3.2E-17 
4 778:1.4E-24 
10 592:5.8E-20 
21 251:2.4E-56 
19 313:1.8E-42 
26 96:8.9E-18 
6 717:1.0E-25 
21 252:8.9E-17 
19 314:1.3E-23 
3 810:5.5E-16 
23 190:1.4E-22 
14 469:1.7E-26 
15 438:8.3E-18 
22 221:2.7E-20 
18 345:4.4E-34 
4 779:4.5E-11 
12 531:2.5E-26 
11 562:1.3E-18 
24 159:1.5E-46 
27 66:1.2E-16 
5 748:3.3E-15 
16 407:1.3E-19 
26 97:1.2E-16 
20 283:9.4E-32 
8 655:6.2E-17 
10 593:2.4E-14 
9 624:1.2E-16 
7 686:2.7E-14 
1 873:8.1E-19 
3 811:2.7E-27 
4 780:5.5E-12 
5 749:7.6E-11 
7 687:1.3E-15 
11 563:9.9E-22 
22 222:6.4E-71 
14 470:7.5E-37 
23 191:1.1E-21 
12 532:1.6E-26 
9 625:2.4E-15 
8 656:2.6E-17 
16 408:8.6E-20 
20 284:5.9E-21 
6 718:1.5E-12 
10 594:4.9E-12 
21 253:6.4E-34 
15 439:5.4E-12 
13 501:8.8E-32 
27 67:5.2E-20 
18 346:9.8E-48 
24 160:4.9E-62 
1 874:2.8E-25 
0 905:5.0E-17 
13 502:8.4E-16 
27 68:5.0E-20 
15 440:5.9E-23 
11 564:9.9E-22 
14 471:7.9E-11 
22 223:2.1E-115 
9 626:4.5E-13 
10 595:1.5E-14 
3 812:6.6E-23 
5 750:6.1E-26 
19 316:1.6E-26 
26 99:9.8E-23 
16 409:1.5E-13 
6 719:4.1E-30 
24 161:5.4E-13 
12 533:1.6E-26 
20 285:2.4E-14 
4 781:1.0E-21 
18 347:4.3E-15 
3 813:7.6E-17 
4 782:4.2E-20 
22 224:3.3E-14 
26 100:6.4E-19 
18 348:1.4E-36 
8 658:2.0E-17 
5 751:3.6E-18 
28 38:6.7E-21 
11 565:7.9E-21 
14 472:2.3E-26 
19 317:4.6E-30 
24 162:7.5E-21 
13 503:4.0E-11 
25 131:5.7E-15 
6 720:4.6E-18 
23 193:6.3E-22 
16 410:6.9E-23 
12 534:2.7E-30 
10 596:8.1E-20 
9 627:1.0E-13 
27 69:5.0E-20 
21 255:4.2E-22 
13 504:5.0E-12 
21 256:2.1E-15 
0 907:2.9E-17 
20 287:1.0E-26 
22 225:6.2E-12 
25 132:2.3E-44 
9 628:1.7E-13 
8 659:3.6E-20 
14 473:2.0E-22 
16 411:1.9E-32 
26 101:1.1E-17 
7 690:1.5E-24 
10 597:1.7E-13 
12 535:3.8E-27 
11 566:1.1E-30 
1 876:1.3E-12 
28 39:4.9E-37 
15 442:1.2E-13 
19 318:9.6E-45 
5 752:9.9E-18 
23 194:2.3E-22 
18 349:3.2E-20 
24 163:2.2E-18 
6 721:2.6E-28 
15 443:4.1E-17 
3 815:2.2E-13 
9 629:7.3E-19 
7 691:1.8E-13 
25 133:5.9E-18 
21 257:5.0E-23 
23 195:3.4E-21 
11 567:1.1E-30 
2 846:1.8E-15 
10 598:3.7E-19 
19 319:1.9E-26 
24 164:1.2E-19 
12 536:3.5E-25 
18 350:1.9E-18 
22 226:3.4E-18 
8 660:2.4E-14 
6 722:2.1E-23 
5 753:9.4E-20 
27 71:6.2E-23 
13 505:6.4E-18 
26 102:6.9E-19 
14 474:1.2E-25 
4 784:1.7E-13 
16 412:1.3E-32 
28 40:5.2E-14 
4 785:5.2E-25 
12 537:1.9E-19 
28 41:9.2E-28 
19 320:1.0E-29 
11 568:4.5E-21 
6 723:5.8E-19 
0 909:1.9E-13 
9 630:1.4E-15 
25 134:7.4E-17 
22 227:1.6E-20 
24 165:5.8E-17 
14 475:1.6E-36 
10 599:3.7E-19 
21 258:1.7E-16 
15 444:8.1E-16 
16 413:2.3E-14 
5 754:2.6E-23 
3 816:1.3E-20 
18 351:7.0E-21 
8 661:5.4E-18 
27 72:6.2E-23 
23 196:6.3E-18 
26 103:3.3E-52 
20 289:3.7E-12 
3 817:3.1E-20 
20 290:3.4E-16 
22 228:1.6E-22 
14 476:6.7E-54 
24 166:1.8E-16 
4 786:5.7E-22 
26 104:1.4E-21 
27 73:4.4E-27 
9 631:5.5E-16 
19 321:1.1E-12 
18 352:3.0E-20 
13 507:6.7E-11 
12 538:3.9E-21 
5 755:7.7E-25 
21 259:1.5E-27 
25 135:4.4E-25 
6 724:1.3E-14 
11 569:2.5E-26 
28 42:6.2E-24 
8 662:3.8E-11 
17 383:6.5E-14 
23 197:2.7E-19 
4 787:1.7E-29 
3 818:1.9E-31 
22 229:1.3E-22 
8 663:1.6E-11 
21 260:2.3E-58 
25 136:6.3E-27 
10 601:1.2E-21 
12 539:1.8E-24 
0 911:1.8E-20 
23 198:9.6E-47 
7 694:1.0E-14 
16 415:5.1E-13 
1 880:1.2E-19 
14 477:3.5E-37 
18 353:7.6E-21 
11 570:8.3E-19 
27 74:4.4E-27 
24 167:2.0E-21 
28 43:1.4E-11 
15 446:2.5E-12 
19 322:6.1E-19 
26 105:2.1E-15 
6 725:2.6E-14 
5 756:3.5E-14 
4 788:1.4E-11 
2 850:5.2E-11 
18 354:2.1E-18 
16 416:7.0E-13 
26 106:1.9E-12 
0 912:1.4E-16 
24 168:6.4E-63 
3 819:2.9E-33 
10 602:8.8E-15 
28 44:1.4E-11 
25 137:1.5E-19 
27 75:4.4E-27 
8 664:1.0E-11 
23 199:4.9E-14 
12 540:4.7E-18 
7 695:3.9E-12 
9 633:3.2E-15 
11 571:1.9E-14 
13 509:2.9E-31 
14 478:2.7E-55 
6 726:7.9E-25 
5 757:2.2E-19 
1 881:1.2E-19 
3 820:1.6E-22 
8 665:2.7E-17 
14 479:4.2E-25 
4 789:9.6E-26 
16 417:4.4E-13 
6 727:3.1E-25 
5 758:2.5E-23 
28 45:3.2E-12 
19 324:4.1E-27 
9 634:2.2E-14 
26 107:3.1E-17 
21 262:6.0E-19 
25 138:9.5E-16 
13 510:2.0E-20 
15 448:2.3E-21 
18 355:7.7E-25 
10 603:8.8E-15 
17 386:1.6E-12 
23 200:7.8E-21 
22 231:4.4E-25 
27 76:4.4E-27 
11 572:1.9E-14 
24 169:4.1E-14 
0 914:1.8E-23 
27 77:4.4E-27 
2 852:5.6E-17 
25 139:1.8E-19 
9 635:5.7E-24 
7 697:5.6E-76 
15 449:3.2E-18 
26 108:1.1E-20 
14 480:1.9E-31 
28 46:4.2E-14 
16 418:2.1E-13 
3 821:3.8E-24 
13 511:9.7E-29 
4 790:1.3E-28 
23 201:7.2E-17 
10 604:8.8E-15 
5 759:2.3E-20 
12 542:3.2E-15 
21 263:6.4E-13 
24 170:1.0E-18 
18 356:1.0E-21 
6 728:7.0E-12 
22 232:8.0E-38 
1 883:1.6E-14 
19 325:6.0E-23 
1 884:5.2E-13 
10 605:8.8E-15 
6 729:1.5E-13 
9 636:3.0E-19 
13 512:4.1E-20 
27 78:1.1E-19 
5 760:1.9E-23 
15 450:2.5E-18 
2 853:1.6E-11 
19 326:4.5E-22 
16 419:8.4E-25 
8 667:2.3E-16 
24 171:1.7E-21 
11 574:6.5E-13 
18 357:2.9E-22 
0 915:1.6E-17 
12 543:2.4E-13 
4 791:7.2E-22 
14 481:3.8E-27 
21 264:1.3E-23 
3 822:1.1E-22 
22 233:3.5E-21 
26 109:3.7E-25 
25 140:2.3E-19 
23 203:2.9E-29 
8 668:7.8E-14 
2 854:2.9E-19 
24 172:1.4E-14 
16 420:6.8E-22 
18 358:5.6E-37 
4 792:1.9E-25 
6 730:1.9E-25 
25 141:9.7E-21 
13 513:3.0E-19 
21 265:3.3E-25 
9 637:6.5E-16 
1 885:1.1E-21 
10 606:8.2E-15 
3 823:1.6E-22 
12 544:8.7E-15 
20 296:4.1E-11 
28 48:1.2E-15 
22 234:1.9E-31 
5 761:4.2E-29 
27 79:5.9E-22 
19 327:1.7E-42 
26 110:2.8E-27 
6 731:4.9E-18 
26 111:3.2E-25 
7 700:1.0E-11 
25 142:4.5E-24 
3 824:3.1E-18 
0 917:5.5E-25 
12 545:6.1E-22 
9 638:1.5E-22 
16 421:1.8E-27 
21 266:1.0E-33 
4 793:1.2E-15 
5 762:2.6E-23 
18 359:1.5E-14 
2 855:2.0E-14 
28 49:2.2E-14 
13 514:5.4E-27 
14 483:2.8E-22 
11 576:1.7E-15 
19 328:1.7E-18 
8 669:1.1E-15 
24 173:1.4E-14 
22 235:4.5E-18 
27 80:5.9E-22 
10 607:2.7E-15 
14 484:2.1E-20 
3 825:2.7E-30 
12 546:6.2E-18 
21 267:5.5E-30 
16 422:1.7E-23 
23 205:7.9E-137 
8 670:5.4E-16 
10 608:4.0E-16 
24 174:3.8E-14 
9 639:2.7E-11 
5 763:7.7E-33 
4 794:3.4E-28 
22 236:4.0E-28 
18 360:4.1E-16 
26 112:3.3E-27 
15 453:4.3E-16 
28 50:1.1E-32 
7 701:2.3E-11 
19 329:2.2E-21 
27 81:2.2E-14 
1 887:1.0E-12 
11 577:1.7E-15 
25 143:3.3E-23 
22 237:2.9E-25 
5 764:2.4E-20 
10 609:9.6E-14 
21 268:1.1E-18 
23 206:2.2E-39 
27 82:2.9E-19 
24 175:2.6E-15 
2 857:7.7E-22 
11 578:8.7E-28 
19 330:1.2E-23 
20 299:6.2E-15 
8 671:3.1E-19 
14 485:7.6E-31 
18 361:1.2E-20 
28 51:1.3E-36 
1 888:1.4E-13 
4 795:7.4E-19 
12 547:8.2E-24 
15 454:6.9E-18 
6 733:3.3E-21 
25 144:6.5E-25 
7 702:1.7E-12 
26 113:5.6E-25 
9 640:8.3E-13 
13 516:9.4E-30 
3 826:3.2E-13 
16 423:6.6E-20 
14 486:2.5E-21 
26 114:3.0E-24 
18 362:6.7E-18 
21 269:6.3E-34 
3 827:7.5E-19 
24 176:2.1E-16 
0 920:2.0E-18 
1 889:2.5E-18 
12 548:1.3E-24 
27 83:1.6E-32 
23 207:3.5E-51 
25 145:7.8E-17 
4 796:1.7E-19 
8 672:4.0E-11 
22 238:2.7E-17 
11 579:1.7E-23 
5 765:7.7E-22 
6 734:5.8E-21 
28 52:1.4E-11 
9 641:8.3E-13 
10 610:4.5E-17 
16 424:1.4E-24 
19 331:8.6E-15 
7 703:2.7E-11 
1 890:8.7E-11 
4 797:1.4E-28 
24 177:1.1E-33 
12 549:1.3E-24 
9 642:8.3E-13 
28 53:7.7E-40 
6 735:5.8E-22 
27 84:2.6E-11 
23 208:8.2E-12 
26 115:1.9E-27 
10 611:7.8E-22 
0 921:1.1E-16 
5 766:1.1E-16 
19 332:3.8E-28 
8 673:4.0E-14 
11 580:4.1E-25 
22 239:3.0E-28 
16 425:3.0E-53 
2 859:3.8E-15 
3 828:6.9E-20 
17 394:9.0E-11 
14 487:4.5E-24 
18 363:1.7E-25 
25 146:2.1E-24 
21 270:1.4E-18 
8 674:2.5E-17 
14 488:3.0E-22 
16 426:1.6E-22 
4 798:3.7E-25 
1 891:4.9E-11 
12 550:1.0E-21 
18 364:1.6E-21 
23 209:2.3E-75 
24 178:1.4E-13 
19 333:1.4E-28 
6 736:2.8E-25 
10 612:9.9E-22 
17 395:1.7E-13 
21 271:3.2E-19 
22 240:6.0E-19 
28 54:1.3E-40 
5 767:2.5E-35 
3 829:3.7E-26 
11 581:1.3E-21 
9 643:8.3E-13 
25 147:1.3E-25 
12 551:1.2E-20 
19 334:9.1E-31 
0 923:1.7E-21 
5 768:4.8E-24 
13 520:3.2E-20 
10 613:1.1E-19 
18 365:5.2E-25 
1 892:2.5E-14 
24 179:6.1E-15 
27 86:1.5E-11 
26 117:4.4E-16 
11 582:1.1E-20 
28 55:6.4E-17 
15 458:2.3E-11 
4 799:4.1E-11 
7 706:2.3E-65 
21 272:1.4E-18 
25 148:1.2E-16 
3 830:1.6E-19 
23 210:7.3E-12 
16 427:1.6E-19 
8 675:2.4E-17 
6 737:2.1E-17 
9 644:1.0E-12 
2 861:5.7E-14 
14 489:2.5E-22 
5 769:2.2E-20 
18 366:1.2E-19 
9 645:1.2E-18 
28 56:6.4E-17 
26 118:2.8E-13 
4 800:2.3E-23 
14 490:1.3E-20 
0 924:1.0E-13 
11 583:4.2E-19 
27 87:1.7E-19 
1 893:2.8E-12 
10 614:7.9E-28 
21 273:2.0E-28 
19 335:1.1E-30 
13 521:1.3E-11 
3 831:2.9E-19 
23 211:1.5E-74 
6 738:1.8E-16 
25 149:4.6E-50 
12 552:4.7E-20 
8 676:4.4E-26 
15 459:3.5E-21 
22 242:1.5E-32 
16 428:5.6E-20 
5 770:3.0E-16 
23 212:1.7E-12 
4 801:1.0E-20 
10 615:1.4E-19 
1 894:4.3E-25 
11 584:2.1E-23 
21 274:6.1E-22 
24 181:8.1E-18 
14 491:6.2E-27 
27 88:1.4E-21 
8 677:8.7E-18 
6 739:7.7E-20 
26 119:8.3E-19 
20 305:5.3E-20 
22 243:3.0E-28 
18 367:5.9E-20 
12 553:1.0E-22 
28 57:6.4E-17 
13 522:1.9E-27 
25 150:1.2E-13 
9 646:7.0E-19 
15 460:8.0E-20 
19 336:5.4E-15 
16 429:2.8E-32 
15 461:4.9E-18 
5 771:8.2E-30 
3 833:1.2E-22 
10 616:8.7E-25 
22 244:3.1E-23 
12 554:3.8E-24 
23 213:4.2E-16 
28 58:7.5E-32 
24 182:1.9E-59 
27 89:6.2E-23 
11 585:2.8E-14 
13 523:1.9E-27 
2 864:3.8E-19 
26 120:3.8E-49 
25 151:8.6E-14 
6 740:5.7E-27 
4 802:5.5E-23 
18 368:4.3E-15 
7 709:1.6E-11 
21 275:1.0E-24 
16 430:4.2E-18 
20 306:1.9E-14 
28 59:1.1E-59 
8 679:8.2E-18 
16 431:7.9E-19 
0 927:2.1E-23 
4 803:9.6E-26 
14 493:3.2E-41 
7 710:3.7E-11 
22 245:2.4E-62 
24 183:3.3E-18 
27 90:4.4E-17 
21 276:6.2E-18 
19 338:2.5E-21 
25 152:1.1E-16 
18 369:1.2E-17 
15 462:5.4E-17 
12 555:4.8E-14 
13 524:4.1E-27 
10 617:1.7E-17 
26 121:5.8E-22 
6 741:7.7E-32 
6 742:1.9E-20 
0 928:6.7E-12 
14 494:1.1E-31 
27 91:3.8E-24 
12 556:4.8E-14 
3 835:6.7E-22 
16 432:2.0E-31 
24 184:1.1E-19 
19 339:2.3E-17 
17 401:3.6E-15 
13 525:2.2E-31 
25 153:4.0E-12 
10 618:2.1E-19 
26 122:2.4E-14 
18 370:2.1E-16 
21 277:5.2E-14 
23 215:4.3E-11 
5 773:1.9E-18 
22 246:2.6E-17 
11 587:1.3E-28 
28 60:1.2E-17 
0 929:5.2E-12 
21 278:3.2E-23 
2 867:3.5E-15 
12 557:4.0E-11 
9 650:4.3E-18 
15 464:2.2E-14 
28 61:8.3E-14 
16 433:1.7E-52 
25 154:5.0E-11 
1 898:7.4E-22 
19 340:2.6E-20 
18 371:1.5E-16 
5 774:2.8E-23 
13 526:1.8E-27 
4 805:2.4E-22 
26 123:1.1E-26 
24 185:3.1E-28 
6 743:3.1E-22 
7 712:5.4E-12 
14 495:1.6E-33 
11 588:5.5E-13 
22 247:7.9E-31 
8 681:1.3E-20 
3 836:1.9E-22 
29 30:5.7E-15 
27 92:1.7E-24 
20 309:5.0E-11 
10 619:2.0E-16 
13 527:1.8E-27 
0 930:2.0E-15 
25 155:4.2E-14 
9 651:1.8E-17 
15 465:4.8E-21 
23 217:8.8E-41 
1 899:2.1E-21 
5 775:1.6E-14 
20 310:2.4E-13 
14 496:4.5E-48 
3 837:5.1E-36 
11 589:5.5E-13 
6 744:4.3E-30 
24 186:1.1E-16 
19 341:1.5E-17 
28 62:1.1E-20 
10 620:2.4E-19 
4 806:1.5E-27 
7 713:2.0E-13 
18 372:2.4E-22 
29 31:6.9E-28 
27 93:1.7E-23 
16 434:7.7E-37 
26 124:2.4E-21 
5 776:3.3E-22 
25 156:1.2E-18 
1 900:9.9E-24 
22 249:1.4E-28 
27 94:1.5E-17 
16 435:1.5E-49 
21 280:9.4E-55 
18 373:2.4E-26 
9 652:5.3E-20 
28 63:1.1E-24 
3 838:4.3E-15 
13 528:4.4E-32 
15 466:1.1E-19 
14 497:5.8E-30 
11 590:4.8E-19 
23 218:5.0E-19 
10 621:3.8E-17 
19 342:3.8E-38 
29 32:1.9E-23 
24 187:2.1E-18 
26 125:8.8E-23 
6 745:1.0E-11 
12 559:2.2E-27 
25 157:1.5E-15 
5 777:9.2E-18 
16 436:6.8E-45 
28 64:1.1E-24 
18 374:1.2E-17 
10 622:6.5E-12 
3 839:3.5E-28 
24 188:3.4E-24 
7 715:1.7E-76 
27 95:2.3E-47 
23 219:2.6E-11 
29 33:4.3E-19 
26 126:1.2E-17 
14 498:5.4E-19 
20 312:5.1E-15 
21 281:3.0E-126 
15 467:1.6E-25 
13 529:4.4E-32 
4 809:3.6E-34 
5 778:3.3E-24 
16 437:9.8E-36 
18 375:1.2E-25 
0 933:6.8E-11 
19 344:2.7E-29 
29 34:2.4E-16 
2 871:1.3E-16 
26 127:7.3E-14 
7 716:1.3E-12 
21 282:4.6E-16 
22 251:2.4E-56 
25 158:4.5E-17 
27 96:3.2E-18 
23 220:2.7E-16 
20 313:3.6E-20 
28 65:5.2E-29 
8 685:1.9E-28 
13 530:8.1E-30 
14 499:9.3E-24 
15 468:1.1E-22 
24 190:2.6E-17 
12 562:1.3E-18 
4 810:1.0E-15 
18 376:1.2E-15 
9 655:6.2E-17 
0 934:1.5E-12 
11 593:7.7E-13 
6 748:3.3E-15 
25 159:1.8E-108 
10 624:3.2E-15 
13 531:6.0E-31 
1 903:3.6E-12 
22 252:8.9E-17 
29 35:7.0E-18 
19 345:2.4E-26 
7 717:2.2E-17 
5 779:6.9E-11 
16 438:8.5E-38 
21 283:5.9E-36 
27 97:5.0E-12 
14 500:3.4E-23 
23 221:3.6E-14 
28 66:5.2E-29 
8 686:4.5E-17 
21 284:1.0E-25 
3 842:1.5E-17 
4 811:6.5E-26 
10 625:1.1E-13 
8 687:7.3E-17 
11 594:5.9E-15 
14 501:3.5E-36 
2 873:7.1E-23 
12 563:9.9E-22 
22 253:6.4E-34 
13 532:1.0E-30 
27 98:2.6E-12 
6 749:7.6E-11 
18 377:1.2E-18 
5 780:6.0E-12 
16 439:2.6E-22 
24 191:6.5E-19 
9 656:2.6E-17 
19 346:3.1E-23 
23 222:1.9E-41 
25 160:1.2E-70 
15 470:1.9E-16 
28 67:3.5E-28 
19 347:1.2E-43 
1 905:1.8E-11 
2 874:2.9E-20 
8 688:8.4E-15 
5 781:1.0E-21 
11 595:8.6E-23 
23 223:1.6E-43 
28 68:4.6E-24 
27 99:2.5E-17 
21 285:4.7E-19 
13 533:1.0E-30 
10 626:4.0E-13 
6 750:6.1E-26 
12 564:9.9E-22 
16 440:4.8E-29 
4 812:8.4E-23 
24 192:8.2E-17 
14 502:1.1E-21 
18 378:3.3E-25 
4 813:3.9E-16 
1 906:3.4E-11 
11 596:7.0E-19 
3 844:1.8E-12 
5 782:4.5E-19 
17 410:2.8E-11 
24 193:1.4E-16 
9 658:2.0E-17 
28 69:4.6E-24 
19 348:1.8E-25 
10 627:1.8E-13 
15 472:1.1E-11 
20 317:1.1E-11 
18 379:3.4E-34 
26 131:5.7E-15 
25 162:1.9E-26 
22 255:4.2E-22 
29 38:1.9E-33 
6 751:3.6E-18 
21 286:1.2E-18 
14 503:2.3E-20 
12 565:7.9E-21 
13 534:8.7E-32 
3 845:9.5E-31 
9 659:3.6E-20 
21 287:9.8E-27 
8 690:4.0E-18 
6 752:9.9E-18 
7 721:4.5E-13 
26 132:2.3E-44 
15 473:6.1E-11 
24 194:3.4E-23 
13 535:3.5E-34 
1 907:2.7E-13 
0 938:6.4E-11 
29 39:2.7E-25 
27 101:2.4E-18 
19 349:4.6E-23 
28 70:6.1E-11 
14 504:1.0E-13 
12 566:1.1E-30 
18 380:5.5E-25 
20 318:9.5E-14 
16 442:1.0E-27 
25 163:1.6E-15 
2 876:2.1E-14 
11 597:4.3E-20 
10 628:1.6E-13 
22 256:2.1E-15 
23 225:7.2E-11 
1 908:3.1E-12 
19 350:1.3E-26 
4 815:3.3E-13 
3 846:1.6E-30 
21 288:3.4E-19 
27 102:2.1E-21 
12 567:1.1E-30 
9 660:2.4E-14 
22 257:5.0E-23 
6 753:9.4E-20 
14 505:1.0E-16 
24 195:1.7E-29 
10 629:2.3E-18 
23 226:9.0E-16 
28 71:1.1E-22 
11 598:8.5E-24 
25 164:6.2E-20 
26 133:5.9E-18 
20 319:3.2E-15 
29 40:1.9E-15 
16 443:4.9E-17 
13 536:3.6E-35 
8 691:1.2E-17 
18 381:6.7E-18 
15 474:5.8E-16 
5 784:2.3E-13 
28 72:1.1E-22 
10 630:1.1E-14 
4 816:1.4E-19 
19 351:1.9E-29 
15 475:1.2E-17 
23 227:8.0E-12 
1 909:5.9E-13 
22 258:1.7E-16 
11 599:8.5E-24 
29 41:5.7E-33 
16 444:1.7E-19 
27 103:1.1E-57 
24 196:7.9E-31 
14 506:3.3E-16 
20 320:2.2E-16 
18 382:3.0E-17 
9 661:5.4E-18 
5 785:5.6E-25 
25 165:5.7E-25 
8 692:2.2E-16 
21 289:1.4E-14 
12 568:4.5E-21 
6 754:2.6E-23 
13 537:4.6E-31 
26 134:7.4E-17 
3 847:1.0E-26 
26 135:4.4E-25 
16 445:9.5E-17 
3 848:2.8E-30 
5 786:8.2E-22 
14 507:6.0E-13 
28 73:3.8E-29 
27 104:2.2E-11 
13 538:7.7E-34 
19 352:3.9E-44 
22 259:1.5E-27 
29 42:6.4E-22 
9 662:3.8E-11 
24 197:6.2E-17 
18 383:4.2E-22 
4 817:5.9E-20 
6 755:7.7E-25 
15 476:2.4E-23 
12 569:2.5E-26 
21 290:1.8E-19 
10 631:3.4E-15 
11 600:1.3E-21 
25 166:4.0E-18 
1 911:4.3E-17 
4 818:1.8E-30 
25 167:3.7E-21 
28 74:3.8E-29 
18 384:3.0E-35 
27 105:1.8E-12 
14 508:4.0E-23 
5 787:7.9E-30 
22 260:2.3E-58 
26 136:6.3E-27 
2 880:1.8E-18 
0 942:1.1E-13 
16 446:3.5E-18 
3 849:2.8E-12 
19 353:5.7E-33 
23 229:5.0E-14 
11 601:1.4E-23 
6 756:3.5E-14 
9 663:1.6E-11 
13 539:5.1E-39 
29 43:4.0E-17 
21 291:3.0E-15 
7 725:2.2E-12 
24 198:6.5E-68 
12 570:8.3E-19 
12 571:1.9E-14 
4 819:2.1E-32 
5 788:1.5E-11 
1 912:2.2E-11 
2 881:9.1E-26 
11 602:1.9E-13 
23 230:8.8E-15 
19 354:4.8E-26 
18 385:1.6E-16 
3 850:4.4E-30 
27 106:5.4E-16 
26 137:1.5E-19 
28 75:3.8E-29 
13 540:2.5E-31 
25 168:8.1E-77 
10 633:1.2E-14 
6 757:2.2E-19 
29 44:4.0E-17 
21 292:6.9E-19 
24 199:2.4E-20 
16 447:6.7E-15 
14 509:6.2E-23 
9 664:1.0E-11 
4 820:5.7E-23 
5 789:8.5E-26 
14 510:8.2E-26 
28 76:3.8E-29 
19 355:8.5E-25 
8 696:1.2E-13 
21 293:5.7E-26 
29 45:2.4E-24 
23 231:1.4E-15 
6 758:2.5E-23 
26 138:9.5E-16 
18 386:3.2E-26 
22 262:6.0E-19 
10 634:5.3E-14 
11 603:1.9E-13 
13 541:6.7E-18 
20 324:1.3E-19 
3 851:3.7E-22 
2 882:6.3E-14 
27 107:1.0E-13 
9 665:2.7E-17 
24 200:5.9E-30 
15 479:1.4E-19 
16 448:9.1E-21 
25 169:1.3E-11 
12 572:1.9E-14 
23 232:4.5E-59 
24 201:9.5E-22 
21 294:9.7E-28 
29 46:3.3E-19 
22 263:6.4E-13 
3 852:1.1E-14 
26 139:1.8E-19 
6 759:2.3E-20 
4 821:6.2E-24 
14 511:2.4E-39 
8 697:2.6E-44 
28 77:3.8E-29 
20 325:2.1E-52 
15 480:1.8E-17 
27 108:1.2E-17 
10 635:4.1E-24 
0 945:4.4E-14 
25 170:1.8E-21 
11 604:1.7E-13 
1 914:4.7E-15 
18 387:6.7E-21 
13 542:1.5E-31 
16 449:4.5E-24 
5 790:1.9E-28 
19 356:2.2E-27 
19 357:1.9E-27 
0 946:4.6E-14 
1 915:4.1E-14 
28 78:3.9E-26 
14 512:4.7E-30 
29 47:6.1E-13 
4 822:1.2E-23 
13 543:2.0E-19 
22 264:1.3E-23 
18 388:2.3E-17 
26 140:2.3E-19 
7 729:4.1E-74 
3 853:8.3E-24 
10 636:6.3E-19 
24 202:7.1E-12 
21 295:1.1E-27 
23 233:2.3E-18 
5 791:9.0E-22 
11 605:1.9E-13 
8 698:1.6E-24 
2 884:5.7E-16 
12 574:6.5E-13 
27 109:2.4E-20 
16 450:2.3E-27 
9 667:2.3E-16 
6 760:1.9E-23 
25 171:7.0E-15 
2 885:2.5E-25 
0 947:5.0E-17 
3 854:9.6E-28 
16 451:5.8E-15 
14 513:1.9E-21 
23 234:5.2E-14 
26 141:9.7E-21 
28 79:1.4E-29 
11 606:1.6E-13 
21 296:1.3E-19 
25 172:8.5E-16 
24 203:2.7E-55 
19 358:3.5E-24 
20 327:4.3E-20 
27 110:1.8E-21 
5 792:6.0E-26 
4 823:1.1E-22 
18 389:2.8E-17 
10 637:2.3E-15 
13 544:2.4E-23 
22 265:3.3E-25 
6 761:4.2E-29 
29 48:3.2E-25 
15 482:1.6E-14 
9 668:7.8E-14 
26 142:4.5E-24 
1 917:1.1E-16 
4 824:4.9E-18 
3 855:5.3E-25 
11 607:1.5E-13 
23 235:4.4E-20 
5 793:1.8E-15 
6 762:2.6E-23 
21 297:6.7E-29 
18 390:1.9E-23 
25 173:6.5E-15 
29 49:2.7E-17 
22 266:1.0E-33 
28 80:1.4E-29 
19 359:8.3E-23 
13 545:1.1E-27 
9 669:1.1E-15 
14 514:7.6E-42 
12 576:1.7E-15 
27 111:1.3E-21 
8 700:2.5E-23 
20 328:1.3E-15 
17 421:3.6E-13 
10 638:3.8E-21 
10 639:2.6E-11 
11 608:1.3E-13 
5 794:3.0E-28 
16 453:1.0E-25 
25 174:2.3E-17 
29 50:6.5E-26 
3 856:4.5E-23 
18 391:3.0E-24 
9 670:5.4E-16 
2 887:6.9E-15 
19 360:4.9E-27 
26 143:3.3E-23 
1 918:4.0E-13 
27 112:1.1E-20 
12 577:1.7E-15 
28 81:2.1E-11 
22 267:5.5E-30 
8 701:3.2E-14 
24 205:9.0E-46 
14 515:1.3E-18 
4 825:1.8E-30 
6 763:7.7E-33 
0 949:5.1E-13 
23 236:1.6E-13 
13 546:6.5E-32 
25 175:2.7E-19 
0 950:5.0E-13 
11 609:3.0E-25 
6 764:2.4E-20 
26 144:6.5E-25 
3 857:8.4E-27 
14 516:1.9E-44 
28 82:3.9E-21 
29 51:2.8E-37 
8 702:3.4E-18 
21 299:5.9E-25 
4 826:6.9E-12 
5 795:2.7E-17 
22 268:1.1E-18 
19 361:4.8E-33 
9 671:3.1E-19 
16 454:1.6E-23 
24 206:5.1E-77 
23 237:5.1E-19 
15 485:1.9E-15 
18 392:2.9E-15 
7 733:1.6E-12 
10 640:5.4E-11 
27 113:8.3E-23 
13 547:2.3E-34 
12 578:8.7E-28 
20 330:2.1E-14 
26 145:7.8E-17 
1 920:1.6E-22 
9 672:4.0E-11 
14 517:4.5E-19 
20 331:2.1E-57 
11 610:2.9E-27 
2 889:3.0E-20 
3 858:2.0E-11 
13 548:6.4E-25 
22 269:6.3E-34 
16 455:8.8E-12 
12 579:1.7E-23 
8 703:2.0E-23 
4 827:5.2E-18 
6 765:7.7E-22 
25 176:6.3E-19 
5 796:4.2E-19 
19 362:3.8E-32 
24 207:1.0E-32 
10 641:5.4E-11 
29 52:1.2E-20 
27 114:1.4E-21 
15 487:7.6E-16 
3 859:1.1E-27 
20 332:6.0E-16 
10 642:5.4E-11 
14 518:6.1E-15 
7 735:1.1E-12 
12 580:4.1E-25 
4 828:5.4E-20 
16 456:7.0E-23 
23 239:4.6E-14 
27 115:2.1E-24 
5 797:1.2E-28 
24 208:3.2E-16 
19 363:6.7E-33 
28 84:2.0E-11 
22 270:1.4E-18 
25 177:6.8E-25 
11 611:2.7E-22 
13 549:6.4E-25 
17 425:1.3E-17 
29 53:1.3E-28 
26 146:2.1E-24 
9 673:4.0E-14 
1 921:4.0E-17 
6 766:1.1E-16 
18 394:2.5E-18 
9 674:2.5E-17 
4 829:1.1E-26 
0 953:3.0E-15 
19 364:3.3E-37 
11 612:7.4E-15 
21 302:8.7E-12 
18 395:1.1E-12 
20 333:4.6E-16 
5 798:3.0E-25 
17 426:1.5E-12 
22 271:3.2E-19 
25 178:4.5E-19 
10 643:5.4E-11 
29 54:1.4E-44 
12 581:1.3E-21 
14 519:6.1E-15 
13 550:1.4E-27 
8 705:6.4E-17 
6 767:2.5E-35 
26 147:1.3E-25 
3 860:2.4E-16 
15 488:1.2E-17 
24 209:1.9E-39 
6 768:4.8E-24 
20 334:1.5E-12 
11 613:1.9E-20 
14 520:1.4E-27 
1 923:6.0E-24 
19 365:9.0E-38 
27 117:2.4E-15 
16 458:4.7E-21 
4 830:7.3E-19 
28 86:7.2E-17 
24 210:2.9E-14 
12 582:1.1E-20 
9 675:2.4E-17 
8 706:2.9E-33 
3 861:5.9E-24 
29 55:1.9E-15 
10 644:2.1E-11 
18 396:4.0E-22 
26 148:1.2E-16 
23 241:2.7E-12 
13 551:5.6E-15 
5 799:5.2E-11 
25 179:2.6E-21 
15 489:8.3E-18 
22 272:1.4E-18 
11 614:1.9E-19 
15 490:5.9E-20 
10 645:8.6E-16 
13 552:1.5E-24 
16 459:9.1E-37 
26 149:4.6E-50 
3 862:3.2E-25 
29 56:1.9E-15 
6 769:2.2E-20 
4 831:5.5E-20 
28 87:8.0E-36 
25 180:1.1E-14 
27 118:4.1E-17 
19 366:2.1E-38 
18 397:9.4E-18 
22 273:2.0E-28 
5 800:2.8E-23 
12 583:4.2E-19 
24 211:3.0E-38 
0 955:5.5E-14 
9 676:4.4E-26 
20 335:1.6E-12 
1 924:1.5E-25 
23 242:4.4E-36 
25 181:2.5E-22 
5 801:8.5E-20 
2 894:1.1E-23 
12 584:2.1E-23 
24 212:9.1E-17 
19 367:1.4E-46 
22 274:6.1E-22 
17 429:6.5E-11 
16 460:5.0E-26 
27 119:7.5E-17 
23 243:6.3E-23 
13 553:3.4E-42 
6 770:3.0E-16 
14 522:3.3E-32 
26 150:1.2E-13 
18 398:3.2E-22 
21 305:2.0E-28 
29 57:1.9E-15 
9 677:8.7E-18 
10 646:2.4E-18 
28 88:3.1E-52 
3 863:5.4E-19 
11 615:1.4E-15 
1 926:5.4E-20 
3 864:7.7E-25 
2 895:9.2E-13 
29 58:2.6E-28 
4 833:4.3E-22 
24 213:5.0E-20 
16 461:3.9E-30 
7 740:4.2E-14 
8 709:2.5E-18 
28 89:1.7E-19 
22 275:1.0E-24 
27 120:6.9E-66 
14 523:3.3E-32 
6 771:8.2E-30 
18 399:6.7E-22 
13 554:1.8E-26 
23 244:8.6E-15 
21 306:1.5E-23 
19 368:1.2E-35 
25 182:9.4E-34 
11 616:8.2E-18 
12 585:2.8E-14 
26 151:8.6E-14 
5 802:7.1E-23 
27 121:1.0E-15 
14 524:5.3E-28 
5 803:1.6E-25 
1 927:7.0E-20 
23 245:1.2E-49 
26 152:1.1E-16 
3 865:3.8E-15 
18 400:6.7E-21 
8 710:9.0E-18 
29 59:1.6E-21 
9 679:8.2E-18 
13 555:2.6E-28 
11 617:1.4E-15 
15 493:3.7E-23 
25 183:2.1E-15 
19 369:1.4E-33 
28 90:7.9E-22 
22 276:6.2E-18 
21 307:1.8E-16 
16 462:3.4E-19 
24 214:1.5E-14 
21 308:5.9E-18 
22 277:5.2E-14 
12 587:1.3E-28 
7 742:3.3E-14 
27 122:4.2E-21 
3 866:2.3E-23 
13 556:2.6E-28 
23 246:1.7E-12 
11 618:1.9E-18 
28 91:1.0E-24 
25 184:2.1E-25 
4 835:4.8E-22 
14 525:3.2E-35 
15 494:5.5E-16 
29 60:4.9E-22 
26 153:4.0E-12 
16 463:3.8E-13 
6 773:1.9E-18 
20 339:6.1E-12 
19 370:1.4E-39 
5 805:2.4E-22 
22 278:3.2E-23 
19 371:2.2E-21 
11 619:7.1E-26 
15 495:1.3E-22 
27 123:3.1E-22 
23 247:3.9E-146 
14 526:4.1E-31 
12 588:5.5E-13 
6 774:2.8E-23 
25 185:1.8E-29 
10 650:1.3E-17 
2 898:1.5E-19 
8 712:3.4E-15 
3 867:1.1E-23 
28 92:9.3E-20 
18 402:8.2E-21 
16 464:5.1E-26 
29 61:6.3E-15 
26 154:5.0E-11 
21 309:2.2E-19 
13 557:4.9E-14 
9 681:1.3E-20 
4 836:5.2E-23 
20 340:5.0E-11 
11 620:4.2E-25 
0 961:2.2E-17 
24 217:6.0E-72 
25 186:1.2E-11 
8 713:5.5E-16 
2 899:3.4E-20 
10 651:1.1E-17 
17 434:4.8E-11 
3 868:4.7E-25 
21 310:1.2E-18 
29 62:5.0E-55 
18 403:2.1E-18 
12 589:5.5E-13 
14 527:4.1E-31 
26 155:4.2E-14 
1 930:9.9E-19 
27 124:2.6E-14 
30 31:1.5E-20 
15 496:5.7E-22 
16 465:3.5E-27 
28 93:9.2E-18 
6 775:1.6E-14 
20 341:2.0E-42 
19 372:7.9E-14 
4 837:1.1E-36 
5 806:1.6E-27 
27 125:3.8E-18 
2 900:6.8E-23 
30 32:6.1E-89 
23 249:4.0E-15 
22 280:9.4E-55 
12 590:4.8E-19 
1 931:4.4E-13 
14 528:2.3E-31 
28 94:1.8E-47 
16 466:4.1E-18 
29 63:9.3E-38 
24 218:9.3E-20 
25 187:4.0E-19 
17 435:8.9E-11 
10 652:4.8E-20 
8 714:1.3E-21 
19 373:9.6E-25 
3 869:5.2E-14 
20 342:4.8E-15 
13 559:8.4E-18 
21 311:1.9E-18 
6 776:3.3E-22 
18 404:2.8E-19 
26 156:1.2E-18 
4 838:5.4E-16 
6 777:9.2E-18 
4 839:2.5E-28 
11 622:2.3E-15 
29 64:9.3E-38 
14 529:2.3E-31 
26 157:1.5E-15 
3 870:6.6E-25 
19 374:5.1E-29 
8 715:9.4E-38 
16 467:2.2E-32 
13 560:2.7E-20 
18 405:3.3E-21 
22 281:3.0E-126 
17 436:2.2E-12 
27 126:8.8E-16 
25 188:3.5E-22 
24 219:3.2E-18 
28 95:5.5E-13 
21 312:3.3E-18 
1 933:5.0E-20 
3 871:4.3E-22 
8 716:7.6E-12 
7 747:5.7E-58 
22 282:4.6E-16 
28 96:3.6E-13 
21 313:1.1E-20 
5 809:2.1E-34 
29 65:9.8E-46 
16 468:2.8E-20 
6 778:3.3E-24 
20 344:1.3E-13 
15 499:5.0E-18 
25 189:2.8E-12 
14 530:1.2E-34 
9 685:1.9E-28 
18 406:5.5E-17 
11 623:9.3E-22 
13 561:2.7E-20 
17 437:6.6E-13 
26 158:4.5E-17 
23 251:7.1E-66 
24 220:4.2E-21 
27 127:1.3E-13 
19 375:2.9E-40 
6 779:6.9E-11 
7 748:2.6E-14 
3 872:2.8E-13 
25 190:5.9E-20 
12 593:7.7E-13 
13 562:1.6E-11 
14 531:1.5E-38 
18 407:1.0E-27 
11 624:3.9E-12 
28 97:3.9E-53 
29 66:9.8E-46 
5 810:1.0E-15 
8 717:2.8E-21 
15 500:5.3E-11 
27 128:2.7E-15 
23 252:6.2E-11 
20 345:4.7E-59 
19 376:5.8E-24 
16 469:3.6E-25 
22 283:5.9E-36 
9 686:4.5E-17 
21 314:1.1E-18 
26 159:1.8E-108 
10 655:5.2E-16 
24 221:7.2E-16 
1 935:1.9E-16 
4 842:1.1E-17 
29 67:1.1E-49 
19 377:5.0E-43 
28 98:5.6E-14 
5 811:1.9E-25 
7 749:6.4E-22 
23 253:2.2E-35 
22 284:1.0E-25 
14 532:8.9E-35 
20 346:4.2E-47 
3 873:8.4E-26 
10 656:1.8E-17 
24 222:2.5E-80 
18 408:1.8E-12 
26 160:1.2E-70 
9 687:7.3E-17 
16 470:8.0E-41 
25 191:5.7E-19 
12 594:5.9E-15 
8 718:4.2E-17 
15 501:1.2E-28 
21 315:7.0E-17 
11 625:7.7E-13 
13 563:8.1E-18 
6 780:6.0E-12 
8 719:9.0E-20 
3 874:1.6E-27 
9 688:8.4E-15 
24 223:4.9E-69 
23 254:6.3E-15 
25 192:1.9E-19 
22 285:4.7E-19 
1 936:5.5E-21 
16 471:1.1E-15 
28 99:4.0E-36 
17 440:2.5E-13 
13 564:8.1E-18 
12 595:8.6E-23 
21 316:6.4E-18 
6 781:1.0E-21 
29 68:2.6E-53 
18 409:7.1E-13 
11 626:1.7E-14 
5 812:1.2E-22 
14 533:8.9E-35 
19 378:3.0E-35 
28 100:4.2E-17 
1 937:3.3E-12 
3 875:8.4E-13 
5 813:4.1E-16 
12 596:7.0E-19 
20 348:3.6E-60 
0 968:3.8E-11 
26 162:1.9E-26 
23 255:6.4E-14 
11 627:1.6E-19 
25 193:4.8E-26 
19 379:1.4E-20 
14 534:2.8E-51 
18 410:2.5E-20 
13 565:1.9E-15 
22 286:1.2E-18 
30 38:2.8E-11 
24 224:6.8E-12 
16 472:6.7E-33 
10 658:3.2E-16 
29 69:2.6E-53 
6 782:4.5E-19 
4 844:1.0E-11 
21 317:4.8E-21 
8 721:1.0E-20 
2 907:4.2E-11 
26 163:1.6E-15 
17 442:1.5E-15 
13 566:1.2E-19 
22 287:9.8E-27 
12 597:4.3E-20 
7 752:1.7E-12 
18 411:5.4E-17 
25 194:1.0E-27 
1 938:7.8E-12 
4 845:1.8E-30 
30 39:6.5E-15 
15 504:6.0E-19 
29 70:1.2E-12 
10 659:2.5E-20 
27 132:7.9E-34 
16 473:4.3E-24 
19 380:9.5E-37 
14 535:2.5E-42 
3 876:1.0E-27 
28 101:1.2E-52 
9 690:4.0E-18 
23 256:5.1E-13 
21 318:2.2E-24 
24 225:5.6E-11 
11 628:2.0E-19 
19 381:5.0E-36 
18 412:4.7E-17 
3 877:4.0E-19 
0 970:7.7E-13 
11 629:3.4E-17 
8 722:5.8E-13 
26 164:6.2E-20 
9 691:1.2E-17 
21 319:1.5E-23 
13 567:1.2E-19 
10 660:1.2E-12 
14 536:2.8E-40 
6 784:2.3E-13 
24 226:2.2E-20 
4 846:2.3E-30 
16 474:1.7E-19 
23 257:6.3E-14 
22 288:3.4E-19 
28 102:3.3E-59 
25 195:1.7E-36 
7 753:1.0E-14 
12 598:8.5E-24 
5 815:5.3E-13 
29 71:1.2E-55 
27 133:1.0E-19 
2 909:4.2E-15 
4 847:4.8E-26 
8 723:4.2E-13 
25 196:6.5E-28 
29 72:1.2E-55 
23 258:2.1E-13 
6 785:5.6E-25 
13 568:1.1E-11 
26 165:5.7E-25 
30 41:1.3E-23 
3 878:1.3E-29 
22 289:1.4E-14 
9 692:2.2E-16 
19 382:5.4E-24 
28 103:3.5E-24 
16 475:8.1E-26 
14 537:2.9E-37 
24 227:2.9E-23 
20 351:1.7E-13 
5 816:2.8E-19 
21 320:3.2E-23 
10 661:9.5E-18 
12 599:8.5E-24 
4 848:1.7E-30 
23 259:1.8E-16 
3 879:7.2E-17 
18 414:1.4E-12 
11 631:4.4E-22 
22 290:1.8E-19 
29 73:9.4E-39 
16 476:1.6E-32 
25 197:1.4E-22 
13 569:4.4E-20 
27 135:2.8E-19 
26 166:4.0E-18 
5 817:7.1E-20 
28 104:4.7E-15 
15 507:9.9E-12 
10 662:1.9E-11 
20 352:5.5E-17 
14 538:1.4E-31 
6 786:8.2E-22 
19 383:3.2E-23 
12 600:1.3E-21 
16 477:9.6E-17 
27 136:6.6E-21 
22 291:3.0E-15 
20 353:5.7E-21 
0 973:4.2E-11 
4 849:1.9E-11 
25 198:1.9E-54 
15 508:6.4E-13 
10 663:7.7E-12 
1 942:6.2E-12 
8 725:3.2E-11 
30 43:5.5E-17 
18 415:3.3E-22 
5 818:2.4E-30 
29 74:9.4E-39 
24 229:3.0E-19 
7 756:2.5E-77 
14 539:3.7E-38 
2 911:3.2E-12 
12 601:1.4E-23 
3 880:1.0E-24 
26 167:3.7E-21 
19 384:8.1E-23 
6 787:7.9E-30 
23 260:1.2E-28 
13 570:1.7E-34 
4 850:1.5E-30 
0 974:2.3E-13 
6 788:1.5E-11 
22 292:6.9E-19 
29 75:9.4E-39 
24 230:2.5E-15 
25 199:2.9E-18 
27 137:1.7E-17 
28 106:7.0E-12 
1 943:9.5E-16 
19 385:1.0E-33 
15 509:1.1E-12 
2 912:1.8E-12 
20 354:5.5E-15 
12 602:1.9E-13 
16 478:2.7E-29 
3 881:4.9E-23 
26 168:8.1E-77 
11 633:1.5E-14 
18 416:5.8E-28 
5 819:2.4E-32 
30 44:5.5E-17 
14 540:5.7E-23 
10 664:6.0E-12 
3 882:2.8E-28 
0 975:4.6E-24 
10 665:2.3E-17 
19 386:2.3E-31 
18 417:3.4E-22 
1 944:7.0E-16 
8 727:5.0E-17 
16 479:8.8E-21 
24 231:1.4E-22 
29 76:9.4E-39 
12 603:1.9E-13 
21 324:3.3E-20 
11 634:1.5E-16 
30 45:1.2E-11 
9 696:1.2E-13 
22 293:5.7E-26 
6 789:8.5E-26 
25 200:1.1E-27 
5 820:3.4E-23 
14 541:1.3E-20 
4 851:1.1E-21 
23 262:3.0E-21 
27 138:1.7E-11 
26 169:1.3E-11 
20 355:2.1E-15 
28 107:6.0E-20 
13 573:1.2E-14 
1 945:9.3E-14 
2 914:3.2E-16 
27 139:4.3E-14 
9 697:2.6E-44 
21 325:2.6E-100 
11 635:3.2E-13 
16 480:2.9E-20 
28 108:8.7E-24 
25 201:2.0E-26 
6 790:1.9E-28 
22 294:9.7E-28 
15 511:5.8E-24 
24 232:1.3E-34 
5 821:5.0E-24 
19 387:5.4E-25 
20 356:5.6E-14 
26 170:1.8E-21 
12 604:1.7E-13 
4 852:4.1E-15 
18 418:3.9E-22 
29 77:9.4E-39 
14 542:8.6E-41 
23 263:1.3E-19 
1 946:8.3E-14 
3 884:3.5E-13 
25 202:2.8E-18 
5 822:7.6E-24 
4 853:2.0E-22 
9 698:1.6E-24 
15 512:3.6E-16 
21 326:4.7E-16 
27 140:5.5E-25 
16 481:1.9E-24 
13 574:2.0E-15 
12 605:1.9E-13 
28 109:2.5E-25 
30 47:3.6E-30 
22 295:1.1E-27 
18 419:7.3E-23 
20 357:2.0E-16 
11 636:5.3E-15 
10 667:5.6E-16 
6 791:9.0E-22 
8 729:2.0E-44 
14 543:1.4E-32 
24 233:1.1E-22 
23 264:1.2E-27 
19 388:3.0E-33 
26 171:7.0E-15 
29 78:1.3E-55 
7 761:1.5E-16 
1 947:1.8E-11 
4 854:5.7E-28 
24 234:8.7E-24 
11 637:1.6E-26 
18 420:7.4E-25 
27 141:1.0E-17 
25 203:1.9E-38 
23 265:1.4E-11 
6 792:6.0E-26 
15 513:2.4E-11 
5 823:1.4E-22 
26 172:8.5E-16 
13 575:4.2E-18 
30 48:2.8E-61 
16 482:4.8E-27 
28 110:2.0E-27 
3 885:5.6E-30 
14 544:2.1E-26 
17 451:8.0E-11 
19 389:4.0E-33 
12 606:1.6E-13 
10 668:2.5E-14 
20 358:1.6E-63 
22 296:1.3E-19 
21 327:1.2E-20 
29 79:3.5E-44 
6 793:1.8E-15 
2 917:6.8E-15 
10 669:4.0E-15 
29 80:3.5E-44 
18 421:3.4E-25 
15 514:9.0E-22 
9 700:2.5E-23 
22 297:6.7E-29 
13 576:2.5E-14 
27 142:4.2E-19 
17 452:2.1E-11 
28 111:4.5E-25 
21 328:7.6E-21 
16 483:1.5E-17 
0 979:4.2E-19 
20 359:5.7E-14 
11 638:3.7E-15 
26 173:6.5E-15 
24 235:2.6E-17 
4 855:1.1E-25 
7 762:9.3E-11 
14 545:2.7E-45 
8 731:1.3E-17 
1 948:3.4E-16 
19 390:1.0E-39 
12 607:1.5E-13 
23 266:1.7E-30 
5 824:2.7E-17 
26 174:2.3E-17 
5 825:3.0E-30 
4 856:3.0E-24 
11 639:1.6E-16 
12 608:1.3E-13 
28 112:3.4E-26 
13 577:2.5E-14 
6 794:3.0E-28 
30 50:1.5E-15 
27 143:7.8E-18 
16 484:8.8E-17 
19 391:5.2E-40 
20 360:1.2E-12 
1 949:2.1E-11 
21 329:1.1E-17 
8 732:7.4E-18 
29 81:2.0E-18 
23 267:1.3E-31 
14 546:1.9E-41 
18 422:1.4E-19 
3 887:2.4E-19 
9 701:3.2E-14 
25 205:1.4E-49 
10 670:4.8E-15 
24 236:6.5E-24 
1 950:8.1E-15 
0 981:1.1E-14 
2 919:4.2E-13 
22 299:5.9E-25 
7 764:2.6E-11 
29 82:2.9E-33 
19 392:7.8E-46 
30 51:1.8E-13 
13 578:1.5E-43 
6 795:2.7E-17 
20 361:5.2E-12 
24 237:9.0E-23 
5 826:1.4E-11 
11 640:3.5E-16 
26 175:2.7E-19 
4 857:3.4E-26 
18 423:1.1E-21 
25 206:7.0E-61 
23 268:2.3E-11 
9 702:3.4E-18 
15 516:1.1E-25 
10 671:1.0E-18 
28 113:9.6E-27 
8 733:2.0E-18 
27 144:2.6E-20 
14 547:5.5E-34 
12 609:3.0E-25 
3 888:4.5E-17 
16 485:1.5E-42 
15 517:7.9E-13 
2 920:1.2E-21 
23 269:3.7E-36 
28 114:2.9E-25 
19 393:2.0E-18 
6 796:4.2E-19 
8 734:7.6E-15 
7 765:1.3E-12 
16 486:8.4E-17 
3 889:6.6E-24 
11 641:3.5E-16 
13 579:6.5E-41 
25 207:4.2E-51 
26 176:6.3E-19 
18 424:4.7E-26 
30 52:3.9E-17 
9 703:2.0E-23 
14 548:1.8E-33 
21 331:3.6E-46 
12 610:2.9E-27 
27 145:3.7E-20 
5 827:6.0E-18 
10 672:2.0E-11 
4 858:6.0E-12 
20 362:3.8E-12 
13 580:5.8E-42 
26 177:6.8E-25 
6 797:1.2E-28 
5 828:6.8E-20 
21 332:3.1E-26 
27 146:1.4E-18 
18 425:2.6E-26 
14 549:1.8E-33 
11 642:3.5E-16 
19 394:6.3E-42 
25 208:2.9E-16 
24 239:4.6E-23 
17 456:8.9E-12 
20 363:4.0E-12 
2 921:2.6E-15 
29 84:4.5E-19 
28 115:1.7E-26 
10 673:4.1E-14 
16 487:4.6E-17 
4 859:2.6E-29 
15 518:2.7E-12 
12 611:2.7E-22 
18 426:5.3E-24 
6 798:3.0E-25 
14 550:1.8E-33 
11 643:3.5E-16 
19 395:6.6E-43 
24 240:4.1E-19 
13 581:1.4E-33 
3 891:7.7E-14 
27 147:9.5E-23 
26 178:4.5E-19 
4 860:3.6E-15 
16 488:6.3E-18 
20 364:9.4E-14 
25 209:2.7E-48 
15 519:2.7E-12 
22 302:8.7E-12 
8 736:7.0E-15 
21 333:6.1E-27 
28 116:5.3E-14 
12 612:7.4E-15 
30 54:9.4E-21 
29 85:4.9E-28 
10 674:5.3E-17 
5 829:8.7E-27 
9 705:6.4E-17 
23 271:2.8E-13 
6 799:5.2E-11 
2 923:2.6E-20 
3 892:2.0E-23 
26 179:2.6E-21 
18 427:1.7E-15 
15 520:1.1E-17 
19 396:1.2E-20 
20 365:7.4E-14 
11 644:9.3E-13 
21 334:1.2E-13 
28 117:1.2E-13 
29 86:3.2E-36 
12 613:1.9E-20 
25 210:6.1E-20 
10 675:5.1E-17 
5 830:6.2E-19 
16 489:8.2E-18 
7 768:1.6E-13 
9 706:2.9E-33 
14 551:7.3E-19 
27 148:6.8E-20 
4 861:1.7E-24 
13 582:1.8E-24 
18 428:1.7E-14 
0 986:3.6E-17 
2 924:4.2E-15 
13 583:1.1E-26 
24 242:4.4E-29 
20 366:3.1E-14 
29 87:3.9E-29 
25 211:1.1E-46 
28 118:3.3E-17 
17 459:6.8E-12 
14 552:1.9E-26 
16 490:8.9E-31 
19 397:1.2E-18 
23 273:2.9E-13 
26 180:1.1E-14 
10 676:1.1E-24 
5 831:1.1E-18 
1 955:3.1E-12 
4 862:7.2E-25 
6 800:2.8E-23 
27 149:2.1E-56 
21 335:1.6E-13 
15 521:4.7E-11 
3 893:1.8E-15 
11 645:9.3E-20 
12 614:1.9E-19 
3 894:4.8E-22 
29 88:8.6E-32 
13 584:1.0E-43 
19 398:9.1E-37 
11 646:6.0E-16 
28 119:1.1E-46 
20 367:1.2E-15 
21 336:7.8E-15 
14 553:1.2E-38 
25 212:1.2E-15 
16 491:6.3E-24 
22 305:2.0E-28 
12 615:1.4E-15 
4 863:2.0E-18 
10 677:3.8E-17 
7 770:1.9E-15 
6 801:8.5E-20 
26 181:2.5E-22 
27 150:7.2E-11 
24 243:9.1E-26 
12 616:8.2E-18 
4 864:8.5E-26 
30 58:3.5E-18 
3 895:2.2E-21 
24 244:3.3E-24 
18 430:2.1E-24 
9 709:2.5E-18 
20 368:3.5E-12 
13 585:3.5E-15 
8 740:7.0E-16 
6 802:7.1E-23 
25 213:7.4E-25 
28 120:3.6E-16 
26 182:9.4E-34 
5 833:4.4E-22 
11 647:1.0E-15 
19 399:1.5E-36 
16 492:6.6E-13 
29 89:6.1E-23 
17 461:7.2E-12 
23 275:4.7E-11 
14 554:2.5E-32 
22 306:1.5E-23 
8 741:1.0E-20 
3 896:8.6E-27 
19 400:1.1E-34 
16 493:8.4E-45 
15 524:3.7E-16 
6 803:1.6E-25 
22 307:1.8E-16 
21 338:1.4E-13 
20 369:3.3E-12 
26 183:2.1E-15 
18 431:3.8E-13 
10 679:3.8E-17 
4 865:9.7E-15 
2 927:1.2E-18 
29 90:2.8E-23 
14 555:1.7E-36 
12 617:1.4E-15 
24 245:7.1E-63 
28 121:4.1E-15 
9 710:9.0E-18 
11 648:6.8E-12 
25 214:1.6E-13 
0 990:8.4E-13 
4 866:5.2E-24 
14 556:1.7E-36 
12 618:1.9E-18 
22 308:5.9E-18 
15 525:6.3E-18 
18 432:2.0E-16 
20 370:9.1E-23 
29 91:2.6E-23 
26 184:2.1E-25 
24 246:2.1E-14 
13 587:9.5E-36 
5 835:4.3E-22 
25 215:3.6E-19 
19 401:8.9E-13 
28 122:1.1E-31 
8 742:1.0E-20 
16 494:2.3E-43 
14 557:2.5E-25 
13 588:1.9E-24 
16 495:3.6E-37 
3 898:1.8E-22 
12 619:7.1E-26 
26 185:1.8E-29 
19 402:5.1E-23 
1 960:3.6E-18 
24 247:2.9E-37 
21 340:2.8E-14 
9 712:3.4E-15 
18 433:1.4E-29 
15 526:3.2E-18 
6 805:2.4E-22 
30 61:1.9E-26 
11 650:2.1E-24 
22 309:2.2E-19 
23 278:8.1E-17 
28 123:2.6E-21 
29 92:6.4E-20 
5 836:1.7E-22 
8 743:2.3E-24 
2 929:1.8E-11 
10 681:2.6E-20 
4 867:4.3E-24 
18 434:1.5E-16 
2 930:6.6E-19 
20 372:1.5E-80 
16 496:2.3E-35 
4 868:2.3E-25 
1 961:1.3E-20 
28 124:1.7E-21 
19 403:2.1E-19 
11 651:4.7E-14 
26 186:1.2E-11 
15 527:3.2E-18 
30 62:5.4E-20 
12 620:4.2E-25 
14 558:2.7E-16 
3 899:3.6E-21 
21 341:2.1E-35 
22 310:1.2E-18 
13 589:1.9E-24 
25 217:5.8E-54 
6 806:1.6E-27 
5 837:7.3E-37 
9 713:5.5E-16 
8 744:1.6E-13 
5 838:2.0E-15 
2 931:2.4E-13 
0 993:5.1E-21 
25 218:2.0E-17 
26 187:4.0E-19 
11 652:8.0E-15 
18 435:1.8E-28 
29 94:3.9E-23 
21 342:2.1E-22 
16 497:4.9E-35 
20 373:9.7E-14 
9 714:1.3E-21 
3 900:9.0E-25 
19 404:4.3E-24 
13 590:9.0E-17 
24 249:1.3E-22 
31 32:4.0E-20 
30 63:6.3E-19 
28 125:4.7E-20 
7 776:2.9E-13 
4 869:2.2E-14 
22 311:1.9E-18 
14 559:1.7E-15 
23 280:8.8E-52 
15 528:2.8E-18 
5 839:4.8E-28 
4 870:6.1E-25 
12 622:2.3E-15 
19 405:8.4E-21 
18 436:1.5E-17 
16 498:3.3E-15 
11 653:1.3E-17 
9 715:9.4E-38 
14 560:2.0E-23 
22 312:3.3E-18 
7 777:2.1E-20 
20 374:5.0E-18 
29 95:1.6E-21 
27 157:8.5E-14 
28 126:3.6E-31 
13 591:9.2E-34 
26 188:3.5E-22 
30 64:6.3E-19 
15 529:2.8E-18 
23 281:1.8E-57 
3 902:1.1E-16 
15 530:1.0E-23 
2 933:3.8E-23 
12 623:9.3E-22 
0 995:5.0E-23 
8 747:2.6E-22 
26 189:2.8E-12 
4 871:1.9E-21 
19 406:2.0E-16 
7 778:3.5E-20 
9 716:7.6E-12 
20 375:2.2E-16 
28 127:2.7E-11 
10 685:8.1E-25 
29 96:4.2E-22 
14 561:2.0E-23 
27 158:9.0E-18 
13 592:9.2E-34 
24 251:1.6E-61 
6 809:2.1E-34 
11 654:2.1E-29 
30 65:3.9E-23 
21 344:9.1E-14 
16 499:3.7E-26 
22 313:1.1E-20 
25 220:4.2E-25 
15 531:1.5E-24 
2 934:6.3E-17 
10 686:2.6E-16 
26 190:5.9E-20 
0 996:7.3E-20 
14 562:4.5E-24 
20 376:2.4E-54 
6 810:1.0E-15 
7 779:2.3E-22 
31 35:1.1E-11 
18 438:1.2E-18 
29 97:4.6E-29 
3 903:4.1E-15 
13 593:2.1E-36 
19 407:2.5E-45 
27 159:6.7E-44 
22 314:1.1E-18 
12 624:3.9E-12 
21 345:1.3E-56 
23 283:5.9E-20 
28 128:2.6E-18 
25 221:6.7E-21 
8 748:4.7E-14 
16 500:6.0E-13 
9 717:2.8E-21 
4 872:5.4E-14 
30 66:3.9E-23 
11 655:7.6E-20 
2 935:4.3E-11 
3 904:1.7E-19 
13 594:1.7E-30 
4 873:5.1E-28 
19 408:3.8E-21 
16 501:8.4E-27 
24 253:1.7E-28 
26 191:5.7E-19 
12 625:7.7E-13 
11 656:2.7E-20 
10 687:1.2E-16 
8 749:6.3E-32 
6 811:1.9E-25 
27 160:2.9E-60 
9 718:4.2E-17 
15 532:7.4E-20 
28 129:1.4E-19 
17 470:2.4E-15 
29 98:7.3E-20 
25 222:7.5E-68 
14 563:3.4E-19 
22 315:7.0E-17 
5 842:9.9E-18 
21 346:3.6E-56 
23 284:2.5E-22 
18 439:4.8E-21 
6 812:1.2E-22 
1 967:6.5E-28 
2 936:4.8E-26 
30 68:1.3E-16 
14 564:3.4E-19 
29 99:2.3E-39 
8 750:2.2E-18 
20 378:2.3E-13 
19 409:3.7E-27 
21 347:4.8E-20 
10 688:3.1E-14 
22 316:6.4E-18 
18 440:1.8E-28 
26 192:1.9E-19 
16 502:1.2E-17 
3 905:2.9E-17 
13 595:1.5E-37 
4 874:1.4E-30 
27 161:4.9E-16 
15 533:7.4E-20 
25 223:4.3E-53 
28 130:8.3E-15 
12 626:1.7E-14 
0 998:1.2E-17 
9 719:9.0E-20 
4 875:1.6E-12 
21 348:8.9E-60 
27 162:1.7E-18 
18 441:3.9E-12 
11 658:3.7E-25 
3 906:1.3E-16 
2 937:4.0E-21 
26 193:4.8E-26 
28 131:1.6E-17 
29 100:5.6E-27 
24 255:5.0E-20 
17 472:3.8E-15 
12 627:1.6E-19 
6 813:4.1E-16 
0 999:2.1E-14 
22 317:4.8E-21 
13 596:6.4E-27 
16 503:1.5E-14 
1 968:3.9E-16 
15 534:4.1E-22 
30 69:1.3E-16 
31 38:4.6E-16 
14 565:1.2E-26 
5 844:1.1E-11 
20 379:2.3E-91 
25 224:4.4E-12 
19 410:3.5E-23 
31 39:1.3E-21 
9 721:1.0E-20 
5 845:1.5E-30 
13 597:1.1E-26 
3 907:2.7E-24 
20 380:5.4E-18 
8 752:3.2E-17 
19 411:2.9E-36 
11 659:4.1E-29 
26 194:1.0E-27 
22 318:2.2E-24 
12 628:2.0E-19 
27 163:9.0E-15 
16 504:8.4E-15 
18 442:5.5E-23 
4 876:6.3E-28 
14 566:8.9E-21 
25 225:4.6E-13 
10 690:1.4E-17 
15 535:4.4E-26 
28 132:2.0E-17 
23 287:5.7E-18 
29 101:1.9E-32 
6 815:5.3E-13 
1 970:6.1E-11 
25 226:2.2E-20 
15 536:4.3E-17 
9 722:5.8E-13 
26 195:1.7E-36 
20 381:4.8E-15 
16 505:7.2E-16 
29 102:1.4E-28 
28 133:1.2E-16 
22 319:1.5E-23 
7 784:2.8E-30 
19 412:1.9E-36 
3 908:3.8E-23 
24 257:1.0E-17 
30 71:9.3E-18 
4 877:3.1E-19 
27 164:1.6E-24 
13 598:2.1E-33 
18 443:2.7E-16 
11 660:4.2E-16 
5 846:2.9E-30 
14 567:8.9E-21 
12 629:3.4E-17 
8 753:7.7E-20 
23 288:1.3E-11 
10 691:6.8E-17 
21 350:3.2E-18 
4 878:6.3E-30 
17 475:2.7E-13 
18 444:4.3E-18 
15 537:3.9E-18 
27 165:2.3E-17 
11 661:3.4E-18 
19 413:1.2E-11 
29 103:8.8E-19 
5 847:7.4E-26 
0 1002:2.3E-14 
25 227:2.9E-18 
9 723:4.2E-13 
6 816:2.8E-19 
10 692:2.8E-14 
13 599:2.1E-33 
26 196:6.5E-28 
3 909:1.1E-38 
21 351:3.9E-19 
22 320:3.2E-23 
28 134:4.8E-27 
8 754:6.2E-13 
31 41:1.1E-25 
30 72:9.3E-18 
14 568:1.0E-13 
16 506:3.8E-11 
0 1003:8.8E-13 
27 166:7.7E-20 
3 910:9.0E-26 
18 445:1.1E-15 
7 786:6.7E-14 
13 600:3.2E-31 
24 259:5.4E-23 
5 848:1.4E-30 
15 538:1.3E-18 
30 73:1.1E-25 
8 755:1.2E-14 
11 662:1.0E-15 
20 383:3.5E-11 
6 817:7.1E-20 
21 352:1.4E-25 
31 42:5.9E-19 
28 135:1.7E-43 
29 104:1.0E-31 
12 631:4.4E-22 
4 879:1.4E-16 
19 414:5.3E-18 
16 507:5.0E-19 
26 197:1.4E-22 
14 569:5.2E-21 
20 384:1.7E-47 
1 973:1.1E-17 
0 1004:6.8E-20 
2 942:5.7E-14 
3 911:1.1E-23 
14 570:2.1E-29 
27 167:3.2E-20 
15 539:6.4E-15 
24 260:3.9E-76 
13 601:9.3E-30 
25 229:3.7E-15 
19 415:4.2E-14 
4 880:3.0E-24 
8 756:4.0E-38 
31 43:1.4E-17 
9 725:3.2E-11 
16 508:2.1E-15 
29 105:2.6E-22 
26 198:1.9E-54 
11 663:1.3E-11 
30 74:1.1E-25 
6 818:2.4E-30 
28 136:1.6E-46 
5 849:1.3E-11 
18 446:1.5E-30 
27 168:2.9E-59 
3 912:4.6E-21 
6 819:2.4E-32 
15 540:6.6E-13 
4 881:4.8E-23 
12 633:1.5E-14 
29 106:1.3E-19 
28 137:5.4E-29 
31 44:1.4E-17 
21 354:1.4E-21 
14 571:8.1E-11 
18 447:1.3E-18 
11 664:2.4E-24 
30 75:1.1E-25 
26 199:2.9E-18 
16 509:1.2E-27 
5 850:9.4E-31 
19 416:2.0E-20 
6 820:3.4E-23 
3 913:3.1E-17 
4 882:2.8E-27 
5 851:1.2E-21 
16 510:2.2E-17 
10 696:5.6E-14 
11 665:2.8E-11 
19 417:3.3E-14 
25 231:1.3E-24 
20 386:2.0E-17 
8 758:5.0E-13 
23 293:1.2E-15 
21 355:1.8E-19 
9 727:5.0E-17 
7 789:9.1E-18 
1 975:9.0E-21 
27 169:4.6E-16 
14 572:6.0E-11 
12 634:1.5E-16 
18 448:4.2E-20 
30 76:1.1E-25 
29 107:1.5E-23 
22 324:3.3E-20 
26 200:1.1E-27 
28 138:5.6E-25 
31 45:4.1E-15 
27 170:1.3E-19 
18 449:5.4E-21 
6 821:5.0E-24 
3 914:1.4E-17 
16 511:1.8E-48 
24 263:3.7E-21 
25 232:3.0E-34 
26 201:2.0E-26 
14 573:7.9E-24 
5 852:3.5E-15 
22 325:2.6E-100 
10 697:4.4E-43 
12 635:3.2E-13 
23 294:1.6E-24 
19 418:3.3E-14 
28 139:4.6E-28 
20 387:9.5E-11 
29 108:1.1E-45 
8 759:6.2E-13 
31 46:2.2E-18 
21 356:1.0E-18 
15 542:1.6E-18 
30 77:1.1E-25 
4 884:1.1E-13 
11 667:1.6E-13 
1 977:1.1E-12 
26 202:2.8E-18 
23 295:1.3E-24 
27 171:3.9E-23 
25 233:7.1E-16 
12 636:5.3E-15 
10 698:3.6E-24 
29 109:7.1E-49 
14 574:2.8E-22 
5 853:2.1E-22 
31 47:9.8E-11 
22 326:4.7E-16 
16 512:6.7E-17 
8 760:6.5E-13 
20 388:7.4E-15 
28 140:9.9E-39 
3 915:1.4E-26 
30 78:1.8E-17 
6 822:7.6E-24 
19 419:1.4E-29 
9 729:2.0E-44 
24 264:5.2E-27 
21 357:1.7E-22 
18 450:3.1E-25 
29 110:1.2E-45 
1 978:3.6E-12 
8 761:5.6E-17 
6 823:1.4E-22 
24 265:1.1E-18 
27 172:1.2E-17 
25 234:6.8E-21 
5 854:5.3E-28 
20 389:8.1E-15 
7 792:1.6E-11 
16 513:1.7E-19 
12 637:1.6E-26 
4 885:1.9E-30 
28 141:7.3E-27 
19 420:3.2E-42 
30 79:1.0E-15 
15 544:1.7E-21 
31 48:2.1E-20 
26 203:1.9E-38 
22 327:1.2E-20 
14 575:3.7E-23 
11 668:1.6E-14 
21 358:1.9E-105 
18 451:1.7E-16 
3 917:6.2E-18 
0 1010:6.7E-19 
24 266:1.8E-15 
19 421:7.5E-50 
9 731:1.3E-17 
27 173:2.9E-19 
22 328:7.6E-21 
28 142:9.9E-22 
16 514:2.0E-40 
10 700:2.6E-21 
5 855:9.1E-26 
12 638:3.7E-15 
14 576:6.2E-23 
20 390:2.1E-12 
8 762:1.9E-14 
23 297:1.7E-24 
15 545:1.1E-17 
7 793:3.8E-15 
30 80:1.0E-15 
25 235:1.2E-22 
21 359:4.3E-24 
29 111:1.2E-47 
18 452:9.4E-13 
11 669:3.3E-21 
6 824:2.7E-17 
29 112:4.1E-46 
0 1011:3.1E-11 
16 515:8.3E-12 
4 887:4.1E-19 
19 422:3.3E-40 
10 701:5.2E-14 
5 856:2.1E-23 
9 732:7.4E-18 
31 50:1.4E-14 
11 670:8.6E-18 
27 174:6.1E-17 
7 794:9.6E-15 
1 980:1.2E-15 
15 546:1.3E-19 
13 608:2.4E-11 
24 267:8.9E-29 
6 825:3.0E-30 
28 143:2.7E-26 
21 360:5.2E-23 
20 391:1.7E-11 
3 918:2.6E-17 
25 236:4.8E-24 
18 453:1.7E-20 
22 329:1.1E-17 
14 577:6.2E-23 
12 639:1.6E-16 
30 81:6.5E-17 
8 763:1.7E-11 
26 205:1.4E-49 
25 237:2.4E-26 
3 919:1.1E-15 
19 423:8.0E-37 
20 392:1.9E-12 
11 671:1.0E-17 
14 578:8.0E-80 
12 640:3.5E-16 
5 857:3.5E-26 
1 981:7.1E-16 
18 454:5.3E-27 
31 51:2.2E-20 
29 113:1.6E-47 
8 764:2.7E-23 
15 547:2.1E-20 
4 888:5.8E-16 
28 144:6.5E-25 
24 268:2.3E-17 
10 702:7.4E-18 
9 733:2.0E-18 
21 361:2.4E-26 
13 609:2.7E-31 
6 826:1.4E-11 
16 516:1.6E-48 
23 299:1.6E-11 
17 485:5.9E-12 
27 175:5.7E-17 
26 206:7.0E-61 
30 82:1.5E-27 
0 1013:1.6E-25 
10 703:2.5E-20 
31 52:4.9E-19 
9 734:7.6E-15 
11 672:1.7E-13 
6 827:6.0E-18 
22 331:3.6E-46 
5 858:4.9E-12 
16 517:8.4E-17 
4 889:9.7E-23 
27 176:2.2E-15 
12 641:3.5E-16 
28 145:2.5E-24 
15 548:4.9E-23 
24 269:1.5E-28 
26 207:4.2E-51 
3 920:1.7E-27 
21 362:4.3E-13 
30 83:1.7E-21 
25 238:1.9E-16 
29 114:3.0E-48 
18 455:4.2E-15 
14 579:5.4E-81 
13 610:3.5E-33 
19 424:2.8E-46 
5 859:8.6E-28 
1 983:3.4E-23 
20 394:6.0E-26 
6 828:6.8E-20 
22 332:3.1E-26 
3 921:7.7E-32 
21 363:4.4E-15 
16 518:6.3E-16 
19 425:4.4E-30 
7 797:8.2E-11 
18 456:1.6E-24 
31 53:1.5E-18 
29 115:8.0E-47 
24 270:4.4E-17 
26 208:2.9E-16 
12 642:3.5E-16 
15 549:4.9E-23 
13 611:4.7E-25 
28 146:5.2E-24 
25 239:1.5E-21 
27 177:7.4E-25 
14 580:2.8E-82 
11 673:6.1E-20 
6 829:8.7E-27 
4 891:1.7E-13 
22 333:6.1E-27 
29 116:1.7E-29 
8 767:8.3E-22 
16 519:6.3E-16 
11 674:9.6E-23 
9 736:7.0E-15 
27 178:6.5E-16 
18 457:1.4E-17 
12 643:3.5E-16 
31 54:7.3E-30 
21 364:4.8E-20 
13 612:2.3E-28 
20 395:4.5E-17 
23 302:7.7E-13 
10 705:6.6E-17 
14 581:6.8E-37 
15 550:1.2E-20 
26 209:2.7E-48 
19 426:4.5E-44 
25 240:6.7E-21 
5 860:8.2E-15 
24 271:6.1E-24 
28 147:1.8E-27 
20 396:3.0E-34 
3 923:2.6E-27 
6 830:6.2E-19 
0 1016:4.1E-15 
19 427:2.4E-21 
29 117:1.0E-38 
15 551:6.5E-12 
5 861:9.2E-25 
10 706:6.5E-34 
7 799:6.3E-14 
22 334:1.2E-13 
8 768:5.1E-15 
12 644:9.3E-13 
18 458:1.0E-13 
28 148:2.1E-26 
13 613:3.1E-37 
31 55:4.9E-11 
14 582:1.0E-30 
16 520:2.5E-18 
21 365:1.0E-15 
26 210:6.1E-20 
4 892:3.3E-22 
25 241:3.1E-14 
27 179:4.0E-15 
11 675:5.6E-20 
24 272:3.1E-14 
30 87:2.9E-17 
24 273:7.5E-17 
18 459:1.4E-11 
5 862:1.3E-24 
4 893:1.2E-14 
29 118:2.9E-43 
0 1017:1.9E-14 
17 490:9.8E-11 
7 800:7.1E-16 
28 149:2.9E-24 
12 645:9.3E-20 
14 583:2.1E-25 
21 366:2.1E-17 
22 335:1.6E-13 
3 924:8.4E-25 
19 428:7.3E-22 
15 552:1.5E-20 
6 831:1.1E-18 
26 211:1.1E-46 
25 242:7.1E-33 
2 955:9.7E-17 
20 397:2.9E-38 
1 986:2.1E-14 
31 56:4.9E-11 
13 614:1.2E-29 
8 770:1.9E-16 
0 1018:1.1E-11 
1 987:3.8E-13 
3 925:3.5E-16 
29 119:2.8E-35 
28 150:6.9E-26 
25 243:1.0E-27 
20 398:6.0E-14 
21 367:2.1E-16 
11 677:3.9E-15 
27 181:8.3E-14 
30 88:2.0E-20 
12 646:6.0E-16 
18 460:1.1E-17 
31 57:4.9E-11 
13 615:4.9E-31 
19 429:1.5E-36 
16 522:2.4E-25 
4 894:6.9E-22 
15 553:2.1E-21 
14 584:7.0E-65 
2 956:1.2E-11 
26 212:1.2E-15 
22 336:7.8E-15 
5 863:4.2E-18 
24 274:1.2E-16 
1 988:1.8E-13 
13 616:5.8E-26 
9 740:7.0E-16 
10 709:1.7E-18 
4 895:1.1E-21 
18 461:4.2E-22 
14 585:3.2E-19 
20 399:1.5E-14 
26 213:7.4E-25 
28 151:1.0E-14 
3 926:2.2E-19 
16 523:2.4E-25 
5 864:3.7E-24 
21 368:1.5E-20 
19 430:7.4E-39 
25 244:1.2E-23 
8 771:3.7E-16 
30 89:1.2E-23 
27 182:7.9E-45 
29 120:3.0E-16 
15 554:7.8E-18 
12 647:1.0E-15 
23 306:2.6E-14 
31 58:4.5E-18 
6 833:4.4E-22 
3 927:1.4E-21 
18 462:1.7E-18 
12 648:6.8E-12 
10 710:9.7E-17 
15 555:8.6E-23 
31 59:2.5E-15 
5 865:9.5E-15 
11 679:4.5E-15 
19 431:6.1E-46 
21 369:2.3E-13 
20 400:5.0E-14 
27 183:1.3E-18 
16 524:1.4E-20 
13 617:1.1E-24 
28 152:3.5E-14 
22 338:1.4E-13 
30 90:1.3E-21 
23 307:2.3E-13 
4 896:2.2E-27 
29 121:3.1E-18 
9 741:1.0E-20 
25 245:1.3E-60 
26 214:1.6E-13 
14 587:3.8E-49 
27 184:9.9E-25 
16 525:1.0E-41 
15 556:8.6E-23 
7 804:6.0E-74 
24 277:1.1E-12 
11 680:5.5E-30 
26 215:3.6E-19 
19 432:8.0E-42 
25 246:7.9E-17 
8 773:9.5E-23 
9 742:1.0E-20 
3 928:6.9E-13 
5 866:4.5E-24 
18 463:9.7E-12 
23 308:1.0E-15 
30 91:2.0E-26 
6 835:4.3E-22 
13 618:8.2E-34 
20 401:1.2E-11 
29 122:1.0E-44 
21 370:1.3E-22 
28 153:2.0E-19 
17 494:1.3E-12 
28 154:2.1E-20 
7 805:1.7E-22 
5 867:2.5E-24 
31 61:1.2E-16 
6 836:1.7E-22 
4 898:2.9E-20 
25 247:8.4E-52 
22 340:2.8E-14 
9 743:2.3E-24 
17 495:1.1E-11 
19 433:1.8E-30 
24 278:1.9E-21 
10 712:6.2E-15 
21 371:8.8E-12 
20 402:4.9E-11 
0 1022:1.1E-18 
18 464:1.7E-20 
12 650:2.1E-24 
23 309:1.1E-13 
14 588:2.2E-27 
29 123:1.4E-47 
11 681:5.5E-18 
8 774:2.1E-13 
13 619:1.1E-35 
16 526:1.8E-21 
27 185:1.4E-19 
5 868:1.0E-24 
29 124:6.2E-26 
2 961:3.3E-13 
10 713:6.9E-16 
0 1023:1.9E-13 
26 217:5.8E-54 
22 341:2.1E-35 
21 372:1.1E-37 
9 744:1.6E-13 
23 310:2.8E-11 
16 527:1.8E-21 
15 558:5.3E-14 
11 682:1.1E-15 
4 899:4.4E-21 
31 62:3.9E-23 
17 496:8.1E-13 
8 775:3.1E-11 
1 992:2.0E-15 
18 465:9.6E-29 
6 837:7.3E-37 
13 620:3.4E-39 
20 403:9.7E-15 
3 930:1.0E-23 
19 434:2.4E-39 
12 651:4.7E-14 
30 93:1.5E-16 
14 589:2.2E-27 
7 806:1.4E-11 
27 186:6.2E-12 
30 94:2.8E-13 
0 1024:5.1E-17 
1 993:7.8E-13 
29 125:1.1E-31 
13 621:6.3E-22 
19 435:1.8E-37 
26 218:2.0E-17 
31 63:2.9E-21 
24 280:1.6E-59 
3 931:3.8E-30 
20 404:8.5E-11 
16 528:1.2E-27 
27 187:2.4E-16 
18 466:3.2E-16 
25 249:7.0E-18 
12 652:8.0E-15 
4 900:5.0E-26 
6 838:2.0E-15 
22 342:2.1E-22 
17 497:6.3E-13 
10 714:1.7E-21 
28 156:1.5E-11 
7 807:5.9E-71 
14 590:9.5E-12 
21 373:6.4E-24 
11 683:1.1E-13 
5 869:2.0E-14 
16 529:1.2E-27 
0 1025:4.0E-12 
2 963:1.8E-12 
3 932:6.3E-34 
32 33:1.6E-21 
15 560:1.0E-11 
27 188:1.1E-19 
12 653:1.3E-17 
18 467:6.3E-20 
25 250:4.4E-19 
13 622:2.6E-19 
31 64:2.9E-21 
14 591:6.2E-35 
21 374:1.8E-23 
28 157:1.1E-12 
10 715:5.2E-36 
29 126:3.1E-39 
5 870:1.1E-24 
30 95:4.2E-48 
19 436:4.8E-26 
24 281:5.3E-67 
6 839:4.8E-28 
8 777:8.4E-26 
15 561:1.0E-11 
25 251:3.3E-60 
5 871:3.4E-21 
18 468:2.7E-16 
19 437:1.2E-15 
27 189:2.1E-11 
30 96:9.6E-19 
11 685:1.0E-19 
3 933:5.9E-27 
10 716:7.1E-12 
1 995:5.7E-18 
14 592:6.2E-35 
4 902:2.0E-16 
32 34:2.3E-15 
16 530:5.4E-31 
8 778:3.2E-25 
29 127:9.5E-25 
26 220:4.2E-25 
31 65:1.8E-22 
20 406:4.8E-35 
22 344:9.1E-14 
23 313:4.7E-14 
24 282:1.0E-18 
12 654:2.1E-29 
13 623:4.6E-31 
28 158:1.7E-59 
9 747:2.6E-22 
21 375:1.4E-24 
1 996:3.3E-22 
3 934:6.2E-18 
22 345:1.3E-56 
26 221:6.7E-21 
20 407:6.6E-17 
27 190:2.2E-18 
8 779:1.1E-29 
9 748:4.7E-14 
14 593:6.3E-38 
11 686:1.2E-19 
21 376:8.4E-34 
13 624:7.8E-36 
29 128:1.8E-28 
18 469:5.9E-22 
25 252:2.0E-20 
12 655:7.6E-20 
7 810:2.0E-14 
16 531:8.8E-30 
19 438:6.1E-28 
5 872:8.8E-13 
28 159:8.4E-11 
23 314:7.6E-11 
10 717:4.9E-21 
31 66:1.8E-22 
15 562:6.4E-17 
4 903:3.2E-14 
24 283:1.5E-34 
1 997:2.4E-19 
9 749:6.3E-32 
6 842:9.9E-18 
15 563:1.0E-15 
2 966:2.4E-11 
18 470:4.4E-18 
12 656:2.7E-20 
13 625:1.5E-19 
24 284:4.4E-30 
5 873:8.1E-26 
26 222:7.5E-68 
7 811:1.3E-13 
10 718:2.9E-16 
19 439:3.7E-20 
29 129:4.4E-27 
22 346:3.6E-56 
21 377:8.1E-17 
31 67:2.0E-26 
4 904:2.2E-18 
27 191:5.9E-16 
28 160:5.3E-17 
14 594:8.7E-43 
25 253:4.7E-33 
16 532:2.4E-28 
20 409:1.4E-17 
19 440:2.0E-49 
31 68:2.1E-23 
29 130:1.3E-32 
30 99:4.8E-16 
27 192:6.4E-15 
22 347:4.8E-20 
16 533:2.4E-28 
28 161:1.1E-44 
23 316:1.2E-11 
26 223:4.3E-53 
9 750:2.2E-18 
14 595:5.0E-50 
8 781:3.8E-11 
5 874:1.2E-27 
10 719:5.6E-20 
21 378:2.1E-26 
11 688:1.5E-11 
24 285:1.9E-20 
13 626:2.8E-13 
3 936:1.1E-27 
0 1029:2.1E-12 
1 998:2.4E-21 
2 967:5.3E-17 
18 471:3.1E-15 
15 564:1.0E-15 
4 905:1.8E-17 
25 254:3.7E-12 
4 906:2.1E-15 
2 968:2.6E-15 
3 937:5.2E-21 
13 627:1.3E-34 
14 596:2.9E-46 
31 69:2.1E-23 
30 100:1.1E-16 
12 658:3.7E-25 
28 162:1.5E-28 
26 224:4.4E-12 
5 875:1.3E-12 
32 38:6.4E-18 
27 193:5.6E-19 
8 782:2.2E-17 
25 255:2.5E-27 
21 379:1.8E-65 
6 844:1.1E-11 
19 441:1.1E-37 
15 565:2.3E-14 
16 534:1.4E-31 
29 131:9.9E-24 
22 348:8.9E-60 
23 317:1.6E-17 
18 472:4.1E-16 
1 1000:9.6E-17 
0 1031:7.8E-17 
10 721:2.7E-20 
15 566:5.3E-23 
12 659:4.1E-29 
14 597:2.1E-40 
31 70:8.7E-24 
27 194:5.9E-24 
32 39:1.1E-16 
6 845:1.5E-30 
20 411:2.6E-17 
13 628:8.0E-34 
24 287:1.7E-25 
9 752:3.2E-17 
5 876:4.0E-28 
16 535:2.3E-34 
4 907:2.1E-25 
19 442:1.1E-48 
29 132:3.5E-20 
26 225:4.6E-13 
23 318:1.5E-14 
7 814:2.5E-77 
18 473:1.1E-23 
11 690:2.9E-16 
28 163:4.8E-15 
21 380:3.4E-16 
3 938:6.1E-16 
30 101:2.0E-19 
21 381:6.0E-23 
9 753:7.7E-20 
12 660:4.2E-16 
7 815:2.5E-12 
18 474:3.9E-21 
29 133:1.8E-19 
19 443:5.8E-24 
15 567:5.3E-23 
16 536:1.1E-32 
25 257:1.1E-25 
10 722:2.7E-13 
14 598:4.8E-47 
6 846:2.9E-30 
8 784:3.1E-33 
2 970:3.3E-19 
4 908:8.5E-23 
5 877:4.7E-19 
27 195:1.0E-29 
13 629:3.5E-37 
28 164:1.7E-21 
23 319:7.5E-11 
31 71:4.1E-28 
3 939:1.4E-12 
26 226:2.2E-20 
22 350:3.2E-18 
24 288:3.3E-14 
20 412:2.1E-17 
11 691:4.4E-18 
4 909:3.3E-38 
29 134:6.8E-35 
22 351:3.9E-19 
24 289:4.0E-16 
19 444:2.3E-23 
6 847:7.4E-26 
11 692:1.6E-18 
25 258:6.0E-14 
18 475:4.2E-23 
9 754:6.2E-13 
5 878:1.4E-29 
16 537:4.5E-29 
28 165:1.9E-13 
31 72:4.1E-28 
14 599:4.8E-47 
27 196:2.2E-27 
3 940:5.9E-17 
23 320:7.8E-17 
30 103:3.9E-61 
26 227:2.9E-18 
13 630:1.9E-30 
32 41:2.7E-27 
10 723:8.3E-13 
15 568:2.9E-17 
12 661:3.4E-18 
1 1002:8.6E-12 
0 1033:2.2E-12 
4 910:3.5E-24 
5 879:1.4E-16 
8 786:1.5E-15 
25 259:3.0E-24 
14 600:1.0E-43 
9 755:1.2E-14 
24 290:9.6E-14 
6 848:1.4E-30 
31 73:4.1E-25 
7 817:4.2E-11 
22 352:1.4E-25 
28 166:9.7E-48 
19 445:5.7E-17 
13 631:4.4E-38 
12 662:1.0E-15 
11 693:1.2E-11 
32 42:1.2E-16 
16 538:3.4E-28 
30 104:8.8E-27 
27 197:1.4E-20 
15 569:2.9E-20 
29 135:7.2E-43 
18 476:3.8E-23 
20 414:8.1E-20 
21 383:9.6E-16 
0 1035:1.2E-21 
10 725:3.0E-11 
1 1004:3.9E-21 
30 105:5.5E-19 
2 973:8.7E-18 
26 229:3.7E-15 
32 43:7.3E-28 
12 663:1.3E-11 
15 570:3.0E-22 
3 942:8.6E-28 
9 756:4.0E-38 
18 477:9.7E-11 
24 291:5.0E-13 
27 198:1.2E-64 
25 260:1.3E-47 
13 632:3.9E-21 
4 911:1.0E-23 
29 136:1.1E-42 
14 601:3.2E-49 
5 880:2.6E-24 
11 694:6.9E-23 
20 415:2.2E-52 
6 849:1.3E-11 
31 74:4.1E-25 
19 446:2.9E-19 
16 539:6.6E-34 
28 167:1.1E-51 
7 818:1.2E-12 
21 384:1.7E-60 
8 787:3.6E-16 
1 1005:1.2E-17 
28 168:1.7E-15 
3 943:1.3E-22 
27 199:8.1E-20 
2 974:6.9E-15 
0 1036:1.0E-17 
31 75:4.1E-25 
16 540:1.6E-28 
4 912:2.5E-20 
17 509:1.4E-11 
29 137:2.9E-28 
13 633:1.1E-27 
6 850:9.4E-31 
19 447:5.0E-25 
12 664:2.4E-24 
5 881:7.3E-23 
20 416:9.7E-88 
21 385:6.8E-23 
7 819:5.2E-18 
32 44:7.3E-28 
22 354:1.4E-21 
18 478:7.5E-24 
14 602:1.0E-14 
25 261:5.5E-19 
26 231:1.3E-24 
4 913:8.4E-17 
27 200:7.2E-29 
18 479:1.7E-22 
5 882:4.6E-27 
29 138:5.7E-47 
22 355:1.8E-19 
9 758:5.0E-13 
19 448:1.4E-41 
12 665:2.8E-11 
2 975:7.1E-15 
28 169:2.2E-44 
25 262:1.0E-18 
21 386:6.6E-20 
11 696:6.0E-17 
16 541:5.9E-11 
32 45:1.3E-17 
14 603:1.0E-14 
6 851:1.2E-21 
8 789:1.8E-21 
20 417:3.6E-80 
10 727:5.1E-16 
23 324:1.8E-16 
31 76:4.1E-25 
24 293:3.5E-17 
3 944:1.2E-23 
1 1007:1.4E-16 
4 914:5.2E-18 
3 945:1.4E-31 
21 387:9.2E-12 
27 201:9.9E-25 
30 108:1.4E-18 
23 325:2.3E-42 
32 46:1.3E-17 
29 139:9.9E-53 
20 418:3.8E-52 
17 511:4.8E-12 
19 449:3.5E-35 
16 542:2.2E-51 
11 697:1.1E-11 
24 294:9.2E-23 
22 356:1.0E-18 
8 790:4.7E-17 
26 232:3.0E-34 
31 77:4.1E-25 
6 852:3.5E-15 
18 480:9.1E-18 
14 604:8.5E-15 
13 635:9.6E-23 
28 170:3.4E-33 
25 263:1.3E-14 
9 759:6.2E-13 
7 821:7.4E-21 
15 573:7.6E-13 
12 667:1.6E-13 
4 915:2.8E-26 
30 109:9.0E-18 
8 791:1.1E-20 
2 977:8.4E-17 
5 884:1.1E-13 
26 233:7.1E-16 
31 78:4.9E-20 
28 171:5.9E-21 
3 946:1.3E-24 
15 574:3.6E-16 
19 450:8.5E-42 
18 481:2.2E-21 
20 419:9.4E-17 
11 698:2.1E-24 
29 140:5.6E-33 
6 853:2.1E-22 
25 264:1.0E-31 
9 760:6.5E-13 
10 729:2.1E-44 
21 388:8.2E-18 
32 47:2.5E-36 
14 605:1.1E-14 
13 636:6.0E-25 
16 543:1.8E-15 
24 295:7.9E-23 
27 202:8.9E-19 
22 357:1.7E-22 
28 172:2.2E-52 
6 854:5.3E-28 
12 668:1.6E-14 
24 296:6.8E-16 
3 947:2.9E-17 
18 482:2.0E-35 
11 699:4.9E-15 
15 575:7.4E-14 
22 358:1.9E-105 
8 792:1.4E-17 
20 420:2.8E-23 
17 513:1.7E-11 
26 234:6.8E-21 
13 637:1.3E-32 
14 606:1.0E-14 
32 48:9.0E-68 
29 141:2.5E-38 
16 544:2.8E-21 
5 885:3.4E-30 
19 451:3.2E-25 
21 389:8.2E-18 
25 265:2.6E-19 
31 79:3.0E-23 
30 110:4.2E-16 
9 761:5.6E-17 
27 203:1.6E-51 
23 327:4.9E-14 
1 1010:1.6E-24 
12 669:3.3E-21 
18 483:6.0E-15 
15 576:8.6E-13 
16 545:2.2E-34 
19 452:2.0E-24 
22 359:4.3E-24 
25 266:2.9E-37 
28 173:3.8E-51 
14 607:1.9E-14 
26 235:1.2E-22 
31 80:3.0E-23 
6 855:9.1E-26 
21 390:3.6E-22 
9 762:1.9E-14 
30 111:3.3E-18 
24 297:7.6E-23 
11 700:6.5E-17 
29 142:2.7E-34 
13 638:2.2E-34 
20 421:5.4E-20 
4 917:2.1E-19 
32 49:1.4E-17 
3 948:5.7E-11 
10 731:7.5E-18 
2 979:1.1E-11 
4 918:4.9E-17 
5 887:2.8E-19 
0 1042:5.7E-17 
16 546:1.4E-19 
12 670:8.6E-18 
25 267:2.0E-34 
1 1011:2.5E-18 
18 484:6.6E-17 
29 143:5.2E-41 
21 391:1.3E-22 
8 794:5.3E-17 
15 577:8.6E-13 
20 422:1.9E-15 
26 236:4.8E-24 
6 856:2.1E-23 
3 949:1.5E-13 
30 112:2.1E-16 
13 639:1.2E-28 
22 360:5.2E-23 
2 980:7.1E-20 
32 50:1.1E-25 
10 732:8.4E-17 
11 701:6.1E-11 
27 205:3.7E-27 
9 763:1.7E-11 
19 453:7.8E-32 
14 608:1.6E-14 
28 174:1.9E-49 
2 981:6.4E-16 
11 702:3.0E-18 
5 888:9.2E-16 
32 51:4.6E-18 
26 237:2.4E-26 
12 671:1.0E-17 
29 144:7.8E-38 
21 392:1.5E-22 
16 547:2.4E-25 
31 82:2.4E-25 
9 764:2.7E-23 
17 516:1.3E-11 
1 1012:1.9E-11 
22 361:2.4E-26 
30 113:1.2E-16 
4 919:5.3E-16 
28 175:1.1E-53 
6 857:3.5E-26 
14 609:1.9E-41 
27 206:5.3E-67 
20 423:6.1E-16 
19 454:1.6E-37 
3 950:3.3E-12 
13 640:1.6E-17 
24 299:1.8E-14 
18 485:4.1E-15 
15 578:1.6E-31 
10 733:6.0E-18 
25 268:2.5E-24 
16 548:2.5E-25 
32 52:1.0E-16 
1 1013:6.1E-17 
4 920:1.8E-27 
5 889:9.3E-23 
29 145:3.3E-47 
31 83:2.4E-19 
11 703:1.0E-18 
3 951:7.0E-13 
10 734:8.0E-14 
7 827:3.9E-12 
25 269:3.9E-33 
30 114:5.1E-17 
27 207:8.9E-29 
13 641:1.6E-17 
28 176:6.1E-41 
23 331:1.1E-65 
0 1044:5.0E-15 
21 393:1.7E-13 
19 455:1.3E-30 
22 362:4.3E-13 
8 796:8.5E-19 
20 424:3.3E-20 
26 238:1.9E-16 
15 579:1.1E-26 
14 610:2.1E-45 
6 858:4.9E-12 
12 672:1.7E-13 
0 1045:6.2E-19 
16 549:2.5E-25 
2 983:2.6E-14 
6 859:8.6E-28 
17 518:3.5E-17 
14 611:6.9E-32 
23 332:8.8E-12 
32 53:4.6E-16 
27 208:9.9E-22 
20 425:1.0E-19 
28 177:7.4E-19 
12 673:6.1E-20 
22 363:4.4E-15 
3 952:8.8E-18 
29 146:1.2E-44 
1 1014:1.8E-14 
7 828:5.0E-14 
30 115:8.5E-17 
13 642:1.6E-17 
8 797:6.2E-17 
19 456:7.4E-27 
21 394:2.0E-24 
26 239:1.5E-21 
4 921:7.5E-33 
15 580:2.8E-27 
18 487:2.1E-17 
6 860:8.2E-15 
9 767:8.3E-22 
26 240:6.7E-21 
23 333:6.0E-12 
3 953:2.7E-24 
29 147:5.1E-45 
8 798:6.3E-16 
32 54:4.6E-29 
13 643:1.6E-17 
1 1015:3.3E-12 
28 178:7.9E-28 
31 85:1.8E-15 
7 829:5.1E-12 
19 457:7.2E-21 
20 426:2.2E-17 
25 271:6.4E-15 
11 705:6.7E-23 
14 612:8.0E-33 
22 364:4.8E-20 
27 209:4.5E-37 
15 581:5.2E-21 
17 519:3.5E-17 
12 674:9.6E-23 
16 550:8.7E-30 
18 488:9.5E-15 
21 395:3.2E-21 
10 736:7.7E-15 
5 891:3.4E-13 
3 954:8.2E-31 
4 923:6.0E-27 
23 334:2.4E-12 
8 799:2.9E-12 
30 117:1.3E-13 
6 861:9.2E-25 
1 1016:1.1E-14 
16 551:1.1E-18 
28 179:2.7E-28 
15 582:9.1E-22 
9 768:5.1E-15 
12 675:5.6E-20 
29 148:1.2E-45 
19 458:1.4E-44 
14 613:1.1E-34 
18 489:7.8E-15 
26 241:3.1E-14 
21 396:8.1E-39 
22 365:1.0E-15 
5 892:4.8E-22 
27 210:4.0E-16 
31 86:1.1E-15 
13 644:6.1E-20 
4 924:2.0E-26 
3 955:3.1E-23 
8 800:3.4E-15 
7 831:9.6E-21 
23 335:2.9E-12 
21 397:4.7E-30 
15 583:1.5E-14 
6 862:1.3E-24 
19 459:9.1E-31 
30 118:2.4E-13 
18 490:3.7E-15 
31 87:5.1E-29 
11 707:1.9E-13 
27 211:1.1E-34 
16 552:1.1E-17 
26 242:7.1E-33 
22 366:2.1E-17 
29 149:5.4E-22 
13 645:3.5E-40 
14 614:3.6E-33 
5 893:1.5E-14 
25 273:3.3E-25 
19 460:1.6E-40 
26 243:1.0E-27 
3 956:3.8E-18 
1 1018:7.4E-11 
17 522:1.6E-12 
12 677:3.9E-15 
5 894:1.5E-21 
24 305:6.2E-17 
30 119:4.5E-12 
18 491:5.1E-22 
29 150:1.8E-52 
25 274:1.3E-16 
16 553:2.7E-24 
21 398:1.1E-22 
20 429:6.0E-16 
14 615:4.8E-32 
13 646:2.1E-18 
22 367:2.1E-16 
9 770:1.9E-16 
6 863:4.2E-18 
31 88:2.1E-28 
23 336:6.4E-14 
8 801:2.7E-19 
15 584:7.8E-24 
4 925:1.0E-15 
27 212:1.2E-15 
29 151:1.4E-28 
3 957:2.1E-19 
2 988:1.2E-17 
22 368:1.5E-20 
16 554:3.1E-22 
6 864:3.7E-24 
4 926:2.3E-19 
19 461:1.0E-46 
17 523:1.6E-12 
25 275:9.0E-23 
31 89:2.8E-21 
20 430:1.6E-13 
32 58:9.5E-25 
0 1050:1.1E-21 
21 399:3.0E-23 
8 802:1.9E-14 
28 182:9.9E-23 
18 492:4.8E-24 
14 616:6.1E-36 
9 771:3.7E-16 
5 895:6.2E-22 
26 244:1.2E-23 
24 306:2.7E-16 
11 709:7.0E-24 
30 120:3.4E-71 
10 740:1.0E-15 
27 213:3.4E-21 
4 927:1.1E-21 
0 1051:5.7E-20 
21 400:1.9E-22 
3 958:2.3E-21 
18 493:3.1E-26 
5 896:1.9E-27 
31 90:1.3E-21 
11 710:6.7E-27 
20 431:8.8E-21 
19 462:1.8E-43 
30 121:1.6E-15 
28 183:1.9E-59 
10 741:1.4E-20 
6 865:9.5E-15 
16 555:2.9E-21 
25 276:5.2E-15 
14 617:9.1E-28 
26 245:1.3E-60 
29 152:5.7E-30 
32 59:2.2E-18 
22 369:2.3E-13 
12 679:4.5E-15 
13 648:9.0E-20 
27 214:6.5E-16 
9 773:9.5E-23 
2 990:5.6E-14 
4 928:4.3E-12 
22 370:1.3E-22 
14 618:2.4E-36 
19 463:4.7E-31 
11 711:1.8E-15 
31 91:1.2E-16 
10 742:6.6E-21 
18 494:4.2E-15 
21 401:9.1E-16 
15 587:3.0E-20 
28 184:1.4E-29 
16 556:2.9E-21 
6 866:4.5E-24 
32 60:1.3E-15 
13 649:3.3E-19 
3 959:3.9E-21 
12 680:5.5E-30 
20 432:5.3E-21 
26 246:7.9E-17 
7 835:2.7E-12 
29 153:3.5E-27 
17 525:8.9E-16 
24 308:2.0E-11 
8 804:1.5E-28 
5 898:2.3E-20 
3 960:2.3E-15 
7 836:3.8E-15 
11 712:2.0E-22 
22 371:8.8E-12 
32 61:2.0E-30 
1 1022:2.9E-11 
20 433:1.2E-17 
26 247:8.4E-52 
29 154:9.3E-29 
21 402:2.4E-19 
17 526:4.4E-14 
10 743:1.4E-24 
30 123:3.9E-19 
8 805:2.3E-19 
14 619:1.3E-28 
31 92:2.0E-17 
25 278:9.3E-20 
24 309:4.2E-25 
28 185:2.1E-32 
9 774:2.1E-13 
6 867:2.5E-24 
12 681:5.5E-18 
15 588:5.6E-11 
13 650:4.7E-29 
19 464:3.2E-37 
16 557:1.0E-17 
27 217:5.6E-62 
9 775:3.1E-11 
4 930:5.1E-24 
6 868:1.0E-24 
16 558:4.1E-11 
13 651:1.3E-16 
5 899:1.2E-20 
10 744:1.6E-13 
8 806:1.1E-12 
21 403:3.3E-19 
0 1054:8.4E-17 
23 341:8.8E-54 
19 465:5.7E-36 
22 372:1.1E-37 
30 124:2.5E-15 
31 93:6.0E-16 
3 961:9.1E-21 
20 434:1.5E-17 
32 62:2.3E-23 
17 527:4.4E-14 
24 310:2.2E-17 
15 589:5.6E-11 
28 186:3.8E-15 
14 620:5.8E-36 
18 496:7.2E-15 
12 682:1.1E-15 
29 155:1.6E-19 
5 900:1.4E-24 
22 373:6.4E-24 
6 869:2.0E-14 
26 249:7.0E-18 
25 280:7.5E-47 
21 404:1.7E-18 
32 63:3.3E-22 
20 435:1.0E-15 
4 931:5.1E-30 
27 218:6.2E-16 
19 466:7.0E-32 
8 807:4.9E-36 
0 1055:6.6E-14 
12 683:1.1E-13 
15 590:6.8E-12 
16 559:3.5E-24 
17 528:1.8E-14 
11 714:3.5E-22 
23 342:2.5E-13 
14 621:2.1E-24 
28 187:1.2E-23 
13 652:5.2E-13 
31 94:1.9E-20 
30 125:1.6E-13 
2 993:1.3E-14 
29 156:5.6E-32 
14 622:2.9E-27 
0 1056:1.3E-14 
9 777:8.4E-26 
21 405:1.4E-16 
32 64:3.3E-22 
26 250:4.4E-19 
4 932:1.4E-32 
29 157:3.5E-31 
13 653:8.1E-22 
27 219:2.1E-17 
1 1025:4.7E-11 
6 870:1.1E-24 
22 374:1.8E-23 
31 95:4.3E-18 
15 591:4.5E-15 
25 281:4.5E-57 
28 188:2.2E-19 
17 529:1.8E-14 
16 560:1.3E-16 
3 963:1.9E-23 
18 498:3.6E-12 
19 467:1.0E-48 
7 839:1.2E-14 
2 995:4.3E-20 
16 561:1.3E-16 
15 592:4.5E-15 
23 344:1.9E-15 
13 654:6.4E-12 
3 964:7.3E-28 
0 1057:1.6E-12 
1 1026:5.0E-14 
9 778:3.2E-25 
4 933:1.9E-27 
8 809:1.3E-14 
27 220:9.2E-22 
32 65:1.6E-28 
26 251:3.3E-60 
6 871:3.4E-21 
33 34:2.5E-89 
14 623:7.1E-21 
19 468:2.6E-29 
30 127:3.2E-14 
5 902:2.3E-16 
31 96:1.5E-15 
17 530:3.3E-11 
24 313:1.6E-19 
28 189:1.1E-22 
21 406:1.1E-32 
29 158:5.6E-34 
22 375:1.4E-24 
10 747:1.4E-22 
12 685:1.0E-19 
18 499:5.2E-17 
26 252:2.0E-20 
14 624:3.1E-30 
6 872:8.8E-13 
27 221:2.2E-14 
21 407:3.7E-23 
2 996:1.2E-22 
1 1027:7.6E-18 
3 965:1.4E-24 
5 903:5.2E-14 
15 593:1.3E-13 
13 655:8.4E-25 
8 810:1.0E-13 
28 190:8.2E-20 
25 283:4.3E-34 
31 97:1.8E-21 
9 779:1.1E-29 
11 717:6.9E-28 
23 345:2.6E-61 
29 159:2.5E-15 
16 562:1.9E-17 
19 469:3.1E-20 
33 35:1.4E-91 
22 376:8.4E-34 
4 934:2.3E-17 
7 841:3.1E-76 
12 686:1.2E-19 
24 314:2.1E-18 
10 748:7.7E-14 
17 531:3.4E-13 
32 66:1.6E-28 
18 500:8.2E-12 
30 128:9.3E-13 
5 904:2.9E-18 
26 253:4.7E-33 
31 98:4.8E-17 
1 1028:1.1E-13 
28 191:5.3E-19 
27 222:1.1E-68 
16 563:2.0E-27 
23 346:4.6E-29 
10 749:3.0E-32 
24 315:8.1E-15 
17 532:1.7E-12 
20 439:2.4E-12 
19 470:7.4E-25 
15 594:6.4E-26 
14 625:1.2E-26 
22 377:8.1E-17 
32 67:6.4E-20 
11 718:9.7E-16 
8 811:4.8E-20 
18 501:9.4E-28 
2 997:5.3E-13 
13 656:3.2E-40 
25 284:2.3E-41 
6 873:8.1E-26 
32 68:1.7E-25 
15 595:8.7E-22 
9 781:3.8E-11 
0 1060:6.3E-12 
2 998:2.2E-18 
20 440:1.3E-14 
17 533:1.7E-12 
27 223:6.2E-57 
23 347:7.1E-15 
24 316:4.5E-23 
21 409:6.5E-22 
29 161:1.8E-24 
18 502:6.0E-19 
33 37:1.4E-14 
14 626:5.6E-16 
5 905:2.8E-17 
10 750:3.1E-17 
31 99:2.9E-25 
19 471:6.0E-15 
11 719:7.6E-21 
4 936:2.7E-28 
6 874:1.2E-27 
13 657:6.5E-12 
12 688:1.5E-11 
30 130:1.2E-14 
25 285:4.6E-22 
16 564:2.0E-27 
28 192:4.3E-20 
26 254:3.7E-12 
3 967:5.3E-18 
22 378:2.1E-26 
0 1061:7.7E-18 
22 379:1.8E-65 
24 317:7.8E-15 
15 596:7.6E-20 
16 565:1.6E-20 
29 162:1.8E-54 
6 875:1.3E-12 
19 472:7.0E-28 
33 38:2.2E-30 
20 441:1.3E-13 
23 348:2.7E-36 
18 503:1.9E-18 
25 286:1.5E-17 
3 968:4.1E-24 
11 720:4.8E-11 
28 193:7.9E-20 
31 100:1.4E-22 
7 844:1.6E-18 
27 224:1.7E-16 
32 69:1.7E-25 
9 782:2.2E-17 
17 534:3.7E-11 
8 813:4.1E-11 
1 1030:6.5E-13 
4 937:2.3E-21 
26 255:2.5E-27 
5 906:3.9E-15 
14 627:1.2E-39 
13 658:2.1E-29 
4 938:2.5E-15 
2 1000:4.7E-24 
1 1031:3.5E-21 
3 969:3.8E-19 
29 163:1.0E-24 
24 318:3.3E-16 
32 70:1.7E-15 
14 628:3.7E-38 
13 659:4.1E-37 
22 380:3.4E-16 
12 690:2.9E-16 
27 225:2.7E-13 
19 473:7.9E-25 
6 876:4.0E-28 
16 566:2.1E-19 
7 845:2.2E-15 
21 411:3.3E-16 
18 504:1.8E-11 
30 132:1.0E-34 
25 287:1.5E-29 
5 907:1.8E-24 
33 39:5.6E-17 
11 721:3.1E-24 
8 814:8.6E-32 
28 194:1.1E-29 
15 597:7.0E-20 
20 442:1.7E-16 
31 101:8.7E-28 
10 752:1.4E-17 
13 660:1.6E-16 
0 1063:6.6E-15 
5 908:9.6E-23 
3 970:2.1E-20 
4 939:1.5E-12 
25 288:1.5E-17 
15 598:9.9E-23 
9 784:3.1E-33 
11 722:3.1E-15 
24 319:2.7E-15 
32 71:5.0E-25 
29 164:1.5E-25 
30 133:5.1E-17 
20 443:9.1E-19 
6 877:4.7E-19 
28 195:3.5E-31 
16 567:2.1E-19 
22 381:6.0E-23 
21 412:3.2E-16 
31 102:1.8E-25 
12 691:4.4E-18 
19 474:1.0E-26 
17 536:4.1E-15 
26 257:1.1E-25 
33 40:8.5E-44 
27 226:2.5E-17 
10 753:1.8E-19 
14 629:2.6E-40 
18 505:1.2E-15 
23 350:2.5E-11 
1 1033:9.9E-12 
5 909:5.5E-38 
3 971:6.4E-15 
30 134:5.4E-15 
20 444:9.1E-22 
12 692:1.6E-18 
27 227:1.1E-18 
24 320:1.7E-21 
16 568:2.1E-19 
29 165:2.7E-38 
31 103:1.3E-24 
33 41:5.9E-13 
32 72:5.0E-25 
28 196:1.2E-32 
15 599:9.9E-23 
13 661:3.6E-16 
11 723:2.4E-13 
14 630:1.7E-40 
19 475:7.1E-37 
17 537:6.8E-11 
6 878:1.4E-29 
10 754:3.9E-13 
4 940:7.3E-17 
25 289:1.3E-14 
23 351:7.2E-11 
26 258:6.0E-14 
6 879:1.4E-16 
8 817:4.9E-16 
2 1003:8.0E-13 
3 972:1.3E-20 
28 197:5.6E-22 
12 693:1.2E-11 
30 135:2.1E-15 
26 259:3.0E-24 
9 786:1.5E-15 
14 631:1.4E-36 
29 166:1.9E-28 
25 290:2.2E-18 
15 600:8.1E-21 
10 755:1.5E-14 
23 352:1.4E-19 
13 662:3.2E-12 
18 507:3.0E-19 
31 104:3.3E-16 
20 445:7.5E-18 
32 73:2.4E-33 
16 569:2.7E-19 
21 414:6.2E-15 
17 538:2.5E-11 
22 383:9.6E-16 
19 476:4.1E-39 
5 910:6.7E-24 
29 167:7.6E-27 
23 353:3.0E-18 
9 787:3.6E-16 
28 198:1.2E-11 
2 1004:7.8E-22 
26 260:1.3E-47 
6 880:2.6E-24 
4 942:4.4E-28 
15 601:7.1E-18 
8 818:8.2E-15 
1 1035:1.6E-19 
16 570:9.0E-32 
19 477:2.6E-25 
21 415:4.9E-33 
30 136:1.2E-15 
5 911:2.1E-23 
32 74:2.4E-33 
17 539:1.3E-13 
12 694:6.9E-23 
3 973:3.5E-24 
27 229:2.0E-24 
22 384:1.7E-60 
20 446:3.7E-24 
10 756:1.8E-37 
18 508:1.4E-12 
14 632:1.8E-22 
31 105:7.8E-14 
14 633:7.0E-36 
2 1005:3.5E-18 
18 509:6.4E-19 
31 106:8.7E-11 
1 1036:1.4E-22 
29 168:1.8E-14 
11 726:8.1E-12 
3 974:1.3E-32 
20 447:1.6E-13 
27 230:4.9E-16 
0 1067:7.5E-16 
23 354:1.5E-15 
21 416:2.9E-51 
19 478:2.2E-44 
16 571:3.1E-15 
6 881:7.3E-23 
30 137:2.4E-21 
5 912:1.8E-20 
7 850:8.4E-13 
26 261:5.5E-19 
13 664:2.4E-13 
32 75:2.4E-33 
28 199:4.8E-19 
17 540:1.2E-11 
4 943:4.9E-23 
22 385:6.8E-23 
8 819:1.6E-17 
0 1068:4.0E-11 
3 975:5.0E-19 
31 107:6.8E-13 
4 944:2.5E-24 
27 231:1.6E-21 
16 572:3.0E-15 
32 76:2.4E-33 
25 293:3.3E-16 
26 262:1.0E-18 
21 417:5.0E-33 
33 45:4.3E-14 
23 355:2.2E-15 
11 727:2.7E-14 
18 510:1.4E-16 
12 696:6.0E-17 
9 789:1.8E-21 
6 882:4.6E-27 
24 324:8.2E-16 
10 758:3.9E-13 
29 169:2.8E-39 
22 386:6.6E-20 
7 851:4.6E-12 
8 820:3.5E-18 
19 479:4.5E-45 
13 665:1.5E-15 
5 913:1.4E-16 
1 1038:9.4E-14 
12 697:1.1E-11 
25 294:1.5E-22 
22 387:9.2E-12 
4 945:2.9E-32 
31 108:1.4E-23 
30 139:4.3E-17 
27 232:6.0E-39 
8 821:6.9E-17 
5 914:5.9E-18 
18 511:4.3E-32 
10 759:2.3E-13 
24 325:3.4E-69 
20 449:7.9E-11 
14 635:9.2E-32 
13 666:1.5E-23 
3 976:5.6E-14 
9 790:4.7E-17 
16 573:1.5E-18 
17 542:3.1E-12 
21 418:5.7E-33 
19 480:4.5E-35 
29 170:8.8E-33 
26 263:1.3E-14 
28 201:5.2E-26 
32 77:2.4E-33 
8 822:4.0E-17 
3 977:9.1E-28 
32 78:9.0E-27 
27 233:7.1E-22 
9 791:1.1E-20 
14 636:8.5E-29 
21 419:1.5E-29 
11 729:3.1E-11 
23 357:2.6E-13 
13 667:1.1E-31 
33 47:3.4E-11 
28 202:8.3E-46 
19 481:2.8E-24 
4 946:1.6E-24 
12 698:2.1E-24 
25 295:1.6E-22 
31 109:1.3E-21 
26 264:1.0E-31 
16 574:6.3E-17 
29 171:1.1E-38 
10 760:2.8E-13 
30 140:1.7E-18 
18 512:5.7E-15 
5 915:3.9E-26 
20 450:9.1E-15 
6 884:1.1E-13 
22 388:8.2E-18 
0 1071:2.5E-14 
29 172:9.3E-24 
3 978:7.8E-12 
23 358:1.8E-43 
24 327:1.3E-19 
19 482:1.5E-20 
1 1040:8.1E-14 
20 451:3.9E-14 
28 203:2.5E-21 
6 885:3.4E-30 
16 575:3.8E-21 
8 823:1.3E-14 
9 792:1.4E-17 
10 761:1.1E-16 
11 730:3.5E-12 
18 513:1.7E-17 
25 296:2.8E-14 
31 110:1.1E-20 
26 265:2.6E-19 
14 637:6.6E-40 
27 234:4.0E-25 
22 389:8.2E-18 
21 420:6.4E-31 
32 79:3.1E-25 
7 854:6.1E-12 
13 668:6.3E-12 
4 947:1.8E-17 
12 699:4.9E-15 
28 204:2.3E-12 
23 359:3.4E-14 
22 390:3.6E-22 
1 1041:6.2E-12 
2 1010:1.5E-21 
14 638:4.8E-32 
27 235:9.5E-16 
26 266:2.9E-37 
32 80:3.1E-25 
25 297:2.0E-22 
30 142:7.1E-25 
18 514:5.9E-16 
3 979:4.4E-25 
4 948:4.5E-11 
29 173:8.6E-24 
16 576:2.4E-19 
24 328:2.6E-12 
31 111:5.2E-21 
5 917:6.6E-19 
19 483:1.1E-22 
21 421:2.1E-27 
12 700:6.5E-17 
20 452:3.1E-11 
13 669:9.7E-24 
22 391:1.3E-22 
0 1073:6.7E-24 
2 1011:7.3E-15 
3 980:3.0E-21 
31 112:9.9E-21 
6 887:2.8E-19 
8 825:4.0E-13 
13 670:5.4E-19 
26 267:2.0E-34 
5 918:5.2E-17 
21 422:3.3E-33 
32 81:5.9E-13 
16 577:2.4E-19 
29 174:2.4E-22 
19 484:5.1E-24 
20 453:1.8E-11 
4 949:1.4E-13 
30 143:1.0E-22 
23 360:6.9E-11 
12 701:6.1E-11 
24 329:6.7E-17 
9 794:5.3E-17 
14 639:2.1E-42 
28 205:1.4E-12 
27 236:6.6E-24 
12 702:3.0E-18 
4 950:2.7E-12 
1 1043:2.4E-15 
5 919:7.3E-15 
16 578:1.9E-45 
32 82:4.9E-23 
19 485:6.6E-22 
26 268:2.5E-24 
31 113:1.4E-21 
30 144:6.9E-23 
8 826:1.0E-14 
15 609:5.0E-21 
3 981:7.1E-28 
14 640:2.6E-14 
6 888:9.2E-16 
11 733:6.2E-24 
20 454:1.1E-15 
28 206:9.2E-19 
27 237:1.2E-21 
24 330:4.3E-17 
29 175:1.4E-23 
18 516:2.7E-27 
21 423:1.5E-25 
25 299:1.9E-21 
10 764:4.7E-20 
23 361:5.8E-17 
22 392:1.5E-22 
13 671:1.1E-14 
16 579:9.3E-48 
2 1013:5.6E-17 
4 951:9.3E-14 
3 982:6.1E-11 
11 734:1.3E-18 
15 610:5.4E-29 
19 486:3.8E-20 
28 207:2.0E-13 
5 920:1.6E-27 
9 796:8.5E-19 
12 703:1.0E-18 
22 393:1.7E-13 
30 145:6.5E-17 
18 517:6.5E-11 
26 269:3.9E-33 
24 331:1.9E-34 
27 238:1.7E-13 
32 83:2.4E-27 
31 114:2.4E-22 
20 455:3.1E-13 
29 176:1.7E-23 
8 827:4.5E-16 
14 641:2.6E-14 
23 362:4.3E-17 
21 424:1.1E-27 
6 889:9.3E-23 
21 425:2.8E-26 
3 983:7.4E-22 
29 177:7.2E-19 
27 239:5.7E-27 
1 1045:2.9E-26 
11 735:7.7E-29 
4 952:5.3E-18 
20 456:1.6E-12 
5 921:1.5E-31 
14 642:2.6E-14 
7 859:4.1E-14 
25 301:3.5E-15 
16 580:5.3E-47 
2 1014:6.8E-14 
31 115:4.5E-22 
8 828:2.2E-15 
9 797:6.2E-17 
32 84:1.6E-15 
13 673:2.4E-14 
19 487:8.9E-25 
24 332:1.2E-19 
23 363:6.6E-15 
22 394:2.0E-24 
28 208:5.5E-50 
15 611:6.5E-17 
27 240:1.2E-15 
6 891:3.4E-13 
28 209:1.0E-13 
24 333:1.3E-19 
15 612:1.6E-16 
8 829:5.4E-19 
26 271:6.4E-15 
32 85:9.3E-12 
22 395:3.2E-21 
10 767:1.8E-21 
23 364:4.9E-16 
12 705:6.7E-23 
11 736:6.6E-22 
29 178:1.5E-35 
16 581:1.6E-49 
4 953:1.2E-21 
13 674:3.1E-33 
9 798:6.3E-16 
14 643:2.6E-14 
25 302:6.8E-20 
19 488:2.5E-23 
30 147:4.3E-17 
33 54:6.3E-11 
21 426:3.0E-28 
5 923:6.7E-27 
4 954:3.6E-31 
0 1078:8.5E-14 
28 210:3.1E-40 
23 365:2.8E-14 
22 396:8.1E-39 
19 489:2.0E-23 
3 985:1.8E-22 
9 799:2.9E-12 
24 334:5.8E-19 
15 613:3.6E-25 
31 117:1.3E-14 
13 675:1.3E-23 
6 892:4.8E-22 
18 520:5.3E-19 
29 179:7.6E-36 
14 644:3.5E-23 
30 148:1.1E-15 
32 86:1.8E-17 
21 427:2.4E-20 
16 582:5.1E-19 
10 768:5.5E-14 
3 986:5.4E-23 
1 1048:1.9E-14 
4 955:1.5E-23 
15 614:3.7E-16 
31 118:6.0E-19 
32 87:3.3E-17 
26 273:3.3E-25 
20 459:1.4E-13 
2 1017:3.4E-17 
21 428:8.2E-21 
22 397:4.7E-30 
24 335:6.3E-19 
27 242:1.4E-28 
8 831:5.4E-22 
6 893:1.5E-14 
19 490:8.0E-24 
16 583:1.4E-22 
7 862:3.6E-14 
29 180:3.0E-16 
9 800:3.4E-15 
23 366:4.2E-17 
28 211:4.3E-12 
12 707:1.9E-13 
30 149:6.3E-65 
14 645:7.7E-80 
5 924:2.0E-23 
3 987:1.4E-13 
0 1080:5.6E-19 
1 1049:4.5E-13 
22 398:1.1E-22 
17 553:2.9E-11 
20 460:1.5E-13 
5 925:1.0E-15 
15 615:2.0E-18 
6 894:1.5E-21 
28 212:4.8E-16 
16 584:7.0E-51 
21 429:1.5E-14 
29 181:5.7E-18 
4 956:7.5E-18 
10 770:1.8E-16 
24 336:2.1E-19 
11 739:3.5E-22 
26 274:1.3E-16 
9 801:2.7E-19 
19 491:1.9E-25 
25 305:2.7E-25 
18 522:5.1E-28 
23 367:8.4E-17 
14 646:8.1E-22 
13 677:1.2E-15 
32 88:6.2E-18 
27 243:1.6E-20 
31 119:4.8E-25 
5 926:3.2E-19 
28 213:6.1E-27 
21 430:7.2E-26 
31 120:1.2E-17 
1 1050:5.9E-17 
2 1019:3.7E-14 
22 399:3.0E-23 
12 709:7.0E-24 
26 275:9.0E-23 
15 616:2.2E-20 
11 740:2.3E-21 
32 89:1.5E-26 
20 461:9.7E-15 
7 864:2.8E-27 
19 492:3.1E-17 
9 802:1.9E-14 
16 585:4.3E-21 
4 957:2.3E-19 
29 182:1.0E-18 
3 988:1.6E-16 
13 678:8.5E-19 
27 244:2.5E-19 
14 647:4.1E-12 
10 771:3.7E-16 
30 151:1.1E-16 
25 306:5.0E-24 
18 523:5.1E-28 
6 895:6.2E-22 
23 368:2.4E-15 
2 1020:3.0E-11 
1 1051:6.6E-22 
3 989:2.6E-19 
25 307:5.9E-14 
4 958:2.9E-21 
28 214:1.3E-47 
12 710:6.7E-27 
32 90:3.6E-29 
6 896:1.9E-27 
30 152:4.8E-21 
29 183:3.5E-29 
13 679:2.9E-15 
11 741:3.7E-22 
15 617:9.2E-18 
14 648:3.5E-21 
21 431:2.6E-24 
22 400:1.9E-22 
27 245:2.4E-87 
7 865:4.7E-25 
23 369:2.8E-17 
31 121:4.0E-17 
26 276:5.2E-15 
5 927:9.2E-22 
19 493:1.6E-27 
18 524:2.2E-19 
13 680:3.1E-12 
5 928:9.2E-12 
0 1083:2.2E-13 
3 990:9.4E-28 
24 339:9.4E-11 
4 959:7.3E-22 
23 370:1.8E-14 
30 153:4.6E-15 
32 91:1.0E-25 
25 308:3.8E-15 
31 122:2.1E-22 
8 835:3.0E-28 
22 401:9.1E-16 
15 618:1.2E-23 
9 804:1.5E-28 
14 649:2.9E-19 
27 246:1.9E-14 
16 587:1.4E-50 
18 525:1.5E-17 
21 432:1.1E-27 
12 711:1.8E-15 
29 184:1.9E-48 
28 215:1.7E-17 
11 742:6.2E-21 
19 494:3.4E-22 
10 773:1.5E-21 
11 743:5.1E-24 
4 960:7.5E-16 
1 1053:2.5E-14 
18 526:2.7E-26 
19 495:3.9E-18 
12 712:2.0E-22 
16 588:1.4E-31 
9 805:2.3E-19 
31 123:3.8E-21 
32 92:4.0E-18 
6 898:2.3E-20 
26 278:9.3E-20 
20 464:3.6E-15 
21 433:6.5E-20 
25 309:1.2E-14 
8 836:2.2E-17 
15 619:1.3E-19 
3 991:5.2E-15 
14 650:3.9E-35 
13 681:2.5E-31 
10 774:1.6E-13 
22 402:2.4E-19 
29 185:1.4E-46 
27 247:1.5E-28 
28 216:5.6E-12 
30 154:4.1E-15 
7 867:2.2E-15 
14 651:4.9E-22 
2 1023:4.6E-13 
5 930:1.9E-23 
29 186:1.1E-36 
18 527:2.7E-26 
7 868:8.0E-15 
9 806:1.1E-12 
0 1085:9.0E-11 
15 620:1.2E-20 
23 372:1.1E-77 
4 961:1.4E-21 
25 310:2.8E-24 
20 465:2.2E-15 
24 341:7.3E-47 
28 217:1.2E-23 
8 837:1.9E-20 
11 744:4.0E-24 
33 62:1.5E-19 
3 992:1.2E-23 
21 434:3.0E-17 
32 93:5.1E-23 
16 589:1.4E-31 
6 899:1.2E-20 
31 124:9.0E-26 
13 682:7.4E-14 
10 775:4.2E-11 
22 403:3.3E-19 
19 496:1.5E-32 
14 652:1.3E-16 
6 900:1.4E-24 
25 311:5.1E-17 
13 683:3.0E-16 
18 528:5.9E-21 
1 1055:1.1E-11 
7 869:4.2E-12 
31 125:5.2E-22 
5 931:5.4E-30 
2 1024:2.0E-22 
16 590:4.5E-16 
28 218:1.1E-18 
24 342:3.6E-15 
21 435:4.3E-22 
3 993:7.7E-13 
0 1086:2.5E-12 
8 838:7.5E-17 
22 404:1.7E-18 
30 156:4.6E-18 
26 280:7.5E-47 
27 249:6.1E-19 
23 373:1.7E-12 
19 497:3.7E-17 
32 94:7.2E-13 
9 807:4.9E-36 
33 63:4.0E-19 
29 187:1.2E-38 
12 714:3.5E-22 
32 95:1.7E-57 
7 870:8.1E-16 
4 963:3.9E-24 
27 250:3.8E-15 
26 281:4.5E-57 
14 653:2.5E-21 
20 467:2.1E-12 
22 405:1.4E-16 
28 219:1.5E-16 
23 374:1.2E-15 
15 622:2.5E-17 
25 312:1.5E-19 
33 64:4.0E-19 
8 839:2.8E-15 
30 157:5.1E-21 
29 188:9.6E-46 
5 932:2.3E-32 
13 684:1.0E-13 
31 126:4.5E-20 
17 560:2.4E-13 
19 498:8.3E-19 
16 591:7.0E-32 
21 436:3.3E-22 
10 777:2.3E-24 
18 529:5.9E-21 
4 964:1.7E-28 
1 1057:6.9E-16 
23 375:7.0E-15 
6 902:2.3E-16 
13 685:1.1E-24 
27 251:3.0E-51 
20 468:1.7E-12 
10 778:6.8E-25 
9 809:1.3E-14 
33 65:2.4E-24 
5 933:4.0E-26 
7 871:8.8E-12 
32 96:1.3E-27 
29 189:2.5E-33 
18 530:2.7E-33 
3 995:2.5E-22 
31 127:4.6E-14 
30 158:6.6E-18 
25 313:3.0E-20 
16 592:7.0E-32 
21 437:2.1E-15 
14 654:5.0E-12 
28 220:3.6E-25 
22 406:1.1E-32 
17 561:2.4E-13 
15 623:7.6E-15 
19 499:1.1E-44 
29 190:2.8E-45 
3 996:4.9E-27 
4 965:2.5E-25 
25 314:1.3E-20 
13 686:4.9E-31 
32 97:2.6E-24 
20 469:2.7E-12 
11 748:5.9E-11 
5 934:4.4E-17 
24 345:1.2E-60 
26 283:4.3E-34 
7 872:2.4E-13 
16 593:1.6E-28 
9 810:1.0E-13 
12 717:6.9E-28 
14 655:2.8E-30 
21 438:1.2E-22 
34 35:3.7E-75 
18 531:4.3E-26 
10 779:1.7E-28 
6 903:5.2E-14 
15 624:9.6E-16 
27 252:5.7E-14 
30 159:7.2E-48 
22 407:3.7E-23 
23 376:6.2E-88 
8 841:8.9E-43 
19 500:2.3E-24 
28 221:3.1E-33 
33 66:2.4E-24 
3 997:9.4E-18 
0 1090:1.2E-12 
29 191:5.7E-42 
33 67:8.8E-17 
30 160:1.2E-49 
8 842:2.9E-11 
4 966:5.3E-11 
25 315:3.5E-18 
23 377:3.1E-16 
13 687:4.5E-17 
24 346:3.8E-70 
26 284:2.3E-41 
2 1028:3.3E-12 
9 811:4.8E-20 
12 718:9.7E-16 
6 904:2.9E-18 
21 439:5.3E-21 
28 222:4.0E-22 
19 501:2.1E-42 
16 594:4.6E-50 
18 532:2.8E-27 
15 625:1.0E-23 
27 253:4.2E-33 
32 98:1.9E-12 
14 656:5.7E-66 
20 470:9.8E-14 
10 781:5.6E-11 
5 936:3.5E-28 
26 285:4.6E-22 
1 1060:4.2E-21 
23 378:1.1E-14 
3 998:8.0E-28 
0 1091:8.1E-11 
13 688:1.3E-13 
25 316:3.0E-20 
21 440:2.1E-20 
22 409:6.5E-22 
33 68:6.1E-13 
27 254:4.4E-12 
6 905:2.8E-17 
29 192:2.1E-39 
32 99:1.7E-25 
20 471:7.1E-29 
28 223:2.8E-25 
7 874:1.7E-12 
14 657:4.1E-17 
11 750:2.4E-23 
34 37:4.9E-11 
19 502:3.6E-25 
18 533:2.8E-27 
12 719:7.6E-21 
4 967:1.5E-17 
16 595:7.2E-38 
31 130:2.1E-11 
1 1061:1.7E-13 
3 999:6.6E-14 
0 1092:7.5E-11 
11 751:1.7E-14 
30 162:2.4E-14 
19 503:1.1E-18 
10 782:7.4E-17 
12 720:4.8E-11 
8 844:2.5E-24 
21 441:8.5E-14 
31 131:1.7E-17 
26 286:1.5E-17 
4 968:9.8E-24 
20 472:7.3E-13 
9 813:4.1E-11 
25 317:1.3E-21 
28 224:5.4E-39 
6 906:3.9E-15 
14 658:2.0E-30 
24 348:3.4E-76 
15 627:3.6E-19 
33 69:6.1E-13 
13 689:2.5E-19 
29 193:3.2E-29 
23 379:2.1E-70 
18 534:2.1E-27 
5 937:2.0E-21 
16 596:2.1E-35 
27 255:1.1E-12 
32 100:1.1E-21 
34 38:1.8E-22 
15 628:6.4E-19 
22 411:3.3E-16 
0 1093:4.6E-19 
16 597:3.2E-38 
12 721:3.1E-24 
4 969:1.1E-18 
25 318:1.2E-24 
23 380:2.9E-13 
1 1062:1.4E-12 
28 225:2.3E-47 
34 39:7.4E-13 
6 907:1.8E-24 
21 442:3.0E-21 
13 690:3.7E-29 
2 1031:3.1E-18 
11 752:2.5E-12 
31 132:1.7E-22 
8 845:2.2E-19 
3 1000:2.9E-23 
26 287:1.5E-29 
30 163:9.3E-15 
5 938:3.3E-15 
9 814:8.6E-32 
18 535:6.7E-22 
32 101:3.0E-26 
29 194:5.6E-38 
27 256:6.3E-12 
20 473:4.3E-13 
14 659:4.0E-28 
4 970:6.2E-20 
1 1063:1.4E-13 
21 443:3.5E-21 
27 257:6.3E-21 
6 908:9.6E-23 
15 629:2.9E-24 
12 722:3.1E-15 
7 877:4.4E-17 
31 133:1.0E-19 
13 691:4.1E-19 
29 195:8.9E-44 
28 226:8.3E-22 
26 288:1.5E-17 
10 784:1.9E-33 
14 660:7.9E-18 
16 598:3.4E-46 
33 71:3.5E-21 
3 1001:5.7E-16 
23 381:4.6E-14 
19 505:3.3E-19 
20 474:2.6E-13 
11 753:1.4E-20 
34 40:1.5E-41 
22 412:3.2E-16 
18 536:2.8E-23 
32 102:4.8E-19 
24 350:1.9E-16 
5 939:1.0E-12 
30 164:1.4E-26 
25 319:1.1E-21 
26 289:1.3E-14 
32 103:6.7E-71 
11 754:2.9E-14 
20 475:7.8E-17 
5 940:8.2E-17 
18 537:2.7E-26 
24 351:3.0E-14 
25 320:1.0E-19 
3 1002:2.7E-17 
33 72:3.5E-21 
19 506:1.5E-20 
21 444:1.4E-21 
6 909:5.5E-38 
4 971:2.7E-15 
16 599:3.4E-46 
30 165:3.6E-21 
29 196:7.2E-40 
28 227:2.0E-20 
15 630:4.6E-21 
31 134:9.2E-21 
12 723:2.4E-13 
8 847:3.4E-17 
34 41:1.1E-18 
14 661:4.1E-21 
13 692:1.6E-32 
3 1003:4.2E-19 
9 817:4.9E-16 
6 910:6.7E-24 
0 1096:7.2E-18 
33 73:9.0E-20 
8 848:2.3E-15 
27 259:2.1E-19 
23 383:2.6E-16 
15 631:2.3E-15 
16 600:8.9E-42 
26 290:2.2E-18 
24 352:4.5E-25 
20 476:9.0E-12 
31 135:4.9E-23 
19 507:2.0E-19 
13 693:7.9E-11 
22 414:6.2E-15 
28 228:1.2E-16 
4 972:1.6E-20 
30 166:7.7E-18 
21 445:6.4E-18 
7 879:2.9E-11 
32 104:8.1E-23 
10 786:5.4E-15 
18 538:2.2E-27 
11 755:1.5E-18 
29 197:1.1E-30 
10 787:3.2E-16 
4 973:2.1E-23 
3 1004:1.2E-30 
7 880:8.5E-13 
0 1097:9.2E-12 
22 415:4.9E-33 
5 942:4.5E-28 
28 229:4.9E-23 
19 508:2.1E-19 
18 539:4.3E-30 
27 260:1.0E-60 
23 384:1.3E-35 
25 322:6.3E-19 
9 818:8.2E-15 
32 105:6.3E-27 
33 74:9.0E-20 
13 694:7.4E-30 
31 136:1.5E-25 
21 446:2.0E-24 
16 601:5.1E-40 
6 911:2.1E-23 
30 167:4.9E-18 
4 974:2.2E-33 
0 1098:7.4E-14 
33 75:9.0E-20 
31 137:7.4E-19 
9 819:1.6E-17 
19 509:1.0E-46 
29 199:2.8E-31 
16 602:5.7E-13 
18 540:3.6E-19 
6 912:1.8E-20 
23 385:7.3E-13 
30 168:1.5E-50 
5 943:6.5E-23 
2 1036:2.5E-18 
15 633:2.5E-19 
8 850:3.4E-21 
22 416:2.9E-51 
12 726:8.1E-12 
28 230:1.7E-18 
13 695:2.1E-12 
27 261:1.5E-14 
3 1005:1.9E-22 
21 447:6.8E-19 
20 478:5.6E-11 
14 664:7.1E-19 
11 757:1.9E-19 
32 106:1.8E-15 
0 1099:2.9E-15 
15 634:5.5E-12 
20 479:2.2E-12 
5 944:1.6E-24 
27 262:2.1E-14 
6 913:1.4E-16 
8 851:6.4E-22 
12 727:2.7E-14 
28 231:2.0E-42 
29 200:2.0E-21 
22 417:5.0E-33 
3 1006:8.0E-21 
10 789:4.4E-21 
4 975:1.5E-18 
31 138:2.7E-17 
13 696:4.1E-11 
21 448:1.1E-17 
26 293:3.3E-16 
30 169:4.8E-17 
33 76:9.0E-20 
25 324:1.6E-18 
32 107:2.4E-18 
11 758:3.1E-14 
23 386:5.2E-11 
19 510:9.2E-19 
14 665:1.2E-15 
16 603:5.7E-13 
9 820:3.5E-18 
24 355:1.9E-22 
18 541:3.3E-13 
27 263:1.5E-16 
0 1100:5.8E-11 
9 821:6.9E-17 
30 170:2.7E-16 
6 914:5.9E-18 
32 108:9.8E-26 
4 976:1.4E-13 
7 883:4.0E-14 
22 418:5.7E-33 
10 790:8.8E-17 
33 77:9.0E-20 
21 449:6.0E-30 
28 232:2.2E-16 
31 139:6.4E-22 
24 356:2.1E-20 
18 542:1.8E-23 
14 666:2.9E-32 
29 201:5.9E-51 
8 852:3.1E-24 
11 759:3.6E-15 
19 511:1.7E-31 
26 294:1.5E-22 
25 325:2.4E-46 
16 604:5.5E-13 
20 480:4.9E-20 
5 945:4.1E-32 
5 946:1.4E-24 
1 1070:2.2E-12 
15 636:5.5E-21 
16 605:6.3E-13 
8 853:1.6E-13 
9 822:4.0E-17 
11 760:3.1E-15 
20 481:2.2E-14 
22 419:1.5E-29 
3 1008:1.4E-15 
14 667:2.7E-29 
6 915:3.9E-26 
26 295:1.6E-22 
24 357:5.7E-24 
29 202:6.4E-21 
30 171:1.4E-20 
12 729:3.1E-11 
10 791:7.2E-20 
13 698:1.1E-33 
0 1101:5.5E-27 
33 78:1.5E-20 
21 450:2.9E-29 
32 109:2.1E-25 
28 233:2.2E-25 
23 388:2.0E-13 
31 140:1.3E-25 
19 512:8.3E-32 
4 977:6.7E-27 
27 264:1.5E-22 
18 543:3.9E-14 
19 513:1.3E-49 
4 978:1.2E-11 
3 1009:1.6E-21 
30 172:1.0E-10 
22 420:6.4E-31 
13 699:3.6E-29 
32 110:9.4E-26 
0 1102:3.1E-11 
24 358:4.1E-69 
31 141:3.4E-22 
25 327:2.9E-20 
20 482:1.0E-52 
11 761:9.6E-20 
29 203:1.0E-19 
15 637:3.5E-11 
8 854:2.6E-17 
7 885:2.5E-13 
16 606:6.1E-13 
12 730:3.5E-12 
27 265:5.8E-21 
5 947:2.8E-17 
9 823:1.3E-14 
21 451:1.5E-18 
26 296:2.8E-14 
23 389:2.0E-13 
33 79:3.2E-20 
10 792:1.0E-17 
28 234:5.4E-26 
18 544:5.5E-17 
4 979:7.9E-26 
0 1103:7.5E-23 
2 1041:1.6E-13 
15 638:3.4E-11 
24 359:1.2E-12 
13 700:4.6E-17 
28 235:9.0E-20 
8 855:3.4E-19 
23 390:4.0E-15 
31 142:5.2E-18 
5 948:4.0E-11 
29 204:2.2E-23 
32 111:1.2E-26 
27 266:4.0E-27 
21 452:6.6E-14 
14 669:3.4E-32 
22 421:2.1E-27 
3 1010:3.1E-27 
19 514:3.3E-39 
18 545:3.0E-18 
33 80:3.2E-20 
16 607:9.3E-13 
26 297:2.0E-22 
11 762:4.4E-14 
6 917:6.6E-19 
7 886:8.7E-75 
0 1104:2.3E-24 
18 546:5.2E-25 
4 980:1.9E-21 
31 143:1.3E-21 
14 670:5.6E-17 
23 391:1.1E-14 
16 608:8.9E-13 
22 422:3.3E-33 
11 763:4.1E-12 
19 515:4.9E-17 
6 918:5.2E-17 
32 112:4.9E-25 
34 50:7.8E-15 
28 236:8.6E-25 
24 360:7.6E-20 
5 949:1.9E-13 
9 825:4.0E-13 
27 267:4.4E-31 
10 794:6.1E-15 
3 1011:3.8E-27 
13 701:1.9E-25 
29 205:1.6E-16 
21 453:1.9E-25 
15 639:3.6E-23 
21 454:1.7E-23 
16 609:1.1E-32 
4 981:8.1E-28 
6 919:7.3E-15 
24 361:1.0E-18 
11 764:1.3E-12 
3 1012:3.6E-15 
13 702:1.6E-16 
26 299:1.9E-21 
31 144:1.6E-20 
32 113:7.2E-25 
30 175:5.4E-12 
5 950:3.9E-12 
15 640:1.7E-17 
12 733:6.2E-24 
23 392:1.2E-11 
19 516:3.7E-36 
25 330:3.1E-11 
8 857:8.1E-18 
22 423:1.5E-25 
18 547:1.9E-23 
9 826:1.0E-14 
14 671:3.7E-20 
33 82:3.4E-28 
27 268:2.2E-17 
29 206:4.1E-21 
28 237:9.0E-27 
25 331:6.9E-60 
0 1106:1.8E-20 
3 1013:9.5E-18 
9 827:4.5E-16 
19 517:5.1E-20 
32 114:7.7E-26 
4 982:1.4E-11 
7 889:2.2E-17 
6 920:1.6E-27 
12 734:1.3E-18 
27 269:1.7E-33 
30 176:2.7E-17 
22 424:1.1E-27 
18 548:2.7E-22 
28 238:5.0E-24 
16 610:7.7E-46 
5 951:1.7E-12 
11 765:7.7E-29 
13 703:1.2E-31 
21 455:1.4E-15 
10 796:4.6E-18 
31 145:6.9E-21 
15 641:1.7E-17 
29 207:1.1E-16 
13 704:7.9E-19 
6 921:1.5E-31 
27 270:9.4E-17 
20 487:5.1E-16 
9 828:2.2E-15 
21 456:1.2E-20 
24 363:3.3E-17 
4 983:2.4E-22 
15 642:1.7E-17 
22 425:2.8E-26 
30 177:1.4E-26 
34 53:1.2E-16 
25 332:2.7E-21 
5 952:3.2E-17 
29 208:8.2E-31 
33 84:1.6E-64 
18 549:2.7E-22 
28 239:2.2E-26 
10 797:1.0E-16 
31 146:4.3E-20 
2 1045:3.0E-22 
3 1014:3.5E-14 
16 611:9.5E-23 
26 301:3.5E-15 
32 115:1.4E-26 
8 859:6.6E-17 
12 735:7.7E-29 
23 394:6.1E-25 
5 953:5.1E-21 
24 364:3.5E-22 
3 1015:1.7E-17 
11 767:4.2E-26 
25 333:1.5E-21 
34 54:4.7E-17 
9 829:5.4E-19 
31 147:4.2E-21 
28 240:3.2E-19 
15 643:1.7E-17 
0 1108:3.3E-12 
8 860:2.4E-15 
13 705:2.6E-13 
29 209:9.3E-15 
23 395:3.7E-21 
12 736:6.6E-22 
30 178:3.2E-19 
22 426:3.0E-28 
17 581:9.0E-11 
27 271:3.6E-15 
14 674:5.4E-26 
16 612:2.6E-19 
10 798:6.7E-16 
26 302:6.8E-20 
18 550:6.5E-26 
7 891:5.4E-11 
5 954:1.0E-30 
6 923:6.7E-27 
24 365:4.6E-15 
15 644:2.6E-13 
32 117:1.1E-28 
29 210:4.1E-28 
10 799:2.5E-12 
11 768:2.2E-21 
19 520:1.8E-22 
16 613:1.8E-26 
21 458:3.9E-23 
18 551:1.6E-30 
3 1016:1.1E-11 
27 272:4.7E-19 
14 675:3.1E-34 
31 148:4.0E-21 
33 86:4.9E-11 
25 334:1.5E-17 
30 179:3.3E-18 
22 427:2.4E-20 
13 706:9.5E-18 
23 396:1.6E-49 
4 985:3.3E-23 
8 862:7.9E-16 
11 769:1.8E-16 
22 428:8.2E-21 
29 211:4.6E-11 
28 242:2.4E-13 
25 335:2.3E-17 
23 397:1.9E-47 
9 831:5.4E-22 
6 924:2.0E-23 
3 1017:3.7E-17 
18 552:4.2E-19 
21 459:5.7E-16 
10 800:1.7E-14 
24 366:1.5E-16 
31 149:1.2E-23 
4 986:6.6E-23 
5 955:1.7E-23 
16 614:1.9E-23 
15 645:9.5E-21 
14 676:2.0E-16 
13 707:2.0E-15 
32 118:7.9E-21 
33 87:5.1E-14 
1 1080:2.7E-21 
28 243:1.8E-27 
22 429:1.5E-14 
12 739:3.5E-22 
10 801:4.3E-18 
25 336:8.5E-14 
6 925:1.0E-15 
5 956:5.9E-18 
23 398:7.9E-16 
33 88:3.4E-17 
7 894:4.2E-22 
4 987:1.5E-12 
0 1111:1.1E-16 
16 615:1.4E-25 
3 1018:1.3E-19 
27 274:4.7E-16 
31 150:2.5E-22 
32 119:1.1E-18 
29 212:5.6E-46 
8 863:1.4E-15 
19 522:1.9E-47 
26 305:2.7E-25 
20 491:1.2E-14 
24 367:1.4E-19 
18 553:6.3E-26 
21 460:6.5E-18 
11 770:5.9E-18 
30 181:2.0E-11 
14 677:1.2E-12 
13 708:6.4E-17 
34 58:8.1E-12 
0 1112:6.5E-14 
8 864:7.4E-19 
23 399:1.3E-14 
29 213:6.0E-47 
26 306:5.0E-24 
31 151:6.8E-16 
32 120:4.9E-78 
30 182:2.5E-53 
18 554:3.8E-22 
2 1050:3.1E-17 
33 89:1.7E-12 
5 957:1.6E-19 
14 678:6.4E-25 
12 740:2.3E-21 
7 895:2.1E-39 
13 709:1.5E-25 
21 461:2.8E-32 
20 492:7.5E-36 
27 275:1.6E-24 
19 523:1.9E-47 
22 430:7.2E-26 
24 368:7.3E-23 
28 244:1.3E-12 
4 988:5.3E-16 
11 771:2.0E-20 
10 802:1.0E-13 
6 926:3.2E-19 
16 616:9.7E-24 
17 585:2.7E-12 
5 958:2.3E-21 
23 400:1.4E-14 
1 1082:1.8E-26 
2 1051:9.6E-23 
3 1020:1.0E-12 
19 524:3.7E-41 
13 710:1.0E-40 
30 183:1.5E-14 
29 214:1.1E-21 
22 431:2.6E-24 
20 493:8.8E-18 
27 276:2.8E-13 
28 245:8.3E-28 
12 741:3.7E-22 
4 989:1.9E-19 
32 121:3.6E-11 
18 555:6.2E-24 
6 927:9.2E-22 
21 462:1.9E-18 
24 369:2.0E-18 
26 307:5.9E-14 
8 865:1.0E-27 
34 59:2.3E-11 
14 679:3.2E-13 
16 617:2.3E-23 
33 90:4.0E-11 
4 990:3.6E-28 
18 556:6.2E-24 
1 1083:2.9E-22 
11 773:5.5E-20 
3 1021:2.0E-18 
9 835:3.0E-28 
28 246:7.6E-19 
10 804:2.3E-28 
19 525:1.3E-25 
30 184:8.1E-25 
13 711:7.9E-20 
31 153:9.5E-18 
5 959:2.2E-21 
33 91:3.3E-14 
16 618:2.9E-53 
12 742:6.2E-21 
24 370:9.6E-23 
32 122:2.2E-17 
26 308:3.8E-15 
21 463:1.7E-14 
29 215:2.6E-27 
6 928:9.2E-12 
14 680:1.9E-12 
22 432:1.1E-27 
1 1084:1.6E-12 
7 898:8.6E-14 
8 867:1.4E-15 
31 154:4.0E-14 
23 402:6.3E-13 
29 216:4.9E-19 
30 185:3.3E-20 
21 464:7.1E-26 
22 433:6.5E-20 
33 92:2.9E-31 
10 805:4.3E-19 
16 619:4.8E-24 
9 836:2.2E-17 
25 340:1.5E-12 
28 247:2.3E-11 
24 371:1.3E-13 
26 309:1.2E-14 
5 960:6.7E-16 
18 557:1.1E-18 
32 123:2.3E-24 
11 774:3.8E-15 
2 1053:5.0E-14 
27 278:2.8E-15 
19 526:3.4E-46 
3 1022:4.0E-16 
14 681:4.3E-30 
13 712:8.8E-30 
12 743:5.1E-24 
20 495:1.0E-10 
15 650:1.4E-18 
4 991:1.2E-15 
3 1023:4.8E-33 
6 930:1.9E-23 
7 899:4.7E-25 
8 868:6.2E-17 
0 1116:2.2E-17 
4 992:2.8E-24 
21 465:1.3E-27 
9 837:1.9E-20 
18 558:8.9E-28 
28 248:7.0E-15 
24 372:3.1E-33 
34 62:2.3E-19 
25 341:2.8E-41 
5 961:1.9E-20 
19 527:3.4E-46 
12 744:4.0E-24 
27 279:6.7E-14 
31 155:5.8E-16 
29 217:1.1E-24 
26 310:2.8E-24 
16 620:3.8E-27 
22 434:3.0E-17 
20 496:4.1E-16 
10 806:2.5E-12 
32 124:8.0E-20 
14 682:3.9E-11 
3 1024:2.9E-25 
1 1086:6.2E-13 
17 590:8.2E-13 
2 1055:6.7E-18 
6 931:5.4E-30 
7 900:1.4E-22 
21 466:4.6E-19 
24 373:3.9E-21 
31 156:3.1E-20 
11 776:3.0E-30 
19 528:1.2E-51 
10 807:3.9E-36 
27 280:1.4E-56 
23 404:3.3E-11 
25 342:1.1E-18 
13 714:1.4E-22 
28 249:3.4E-41 
32 125:1.4E-21 
34 63:1.6E-15 
9 838:7.5E-17 
30 187:3.0E-17 
4 993:4.0E-13 
8 869:1.8E-12 
18 559:1.2E-32 
29 218:6.3E-44 
14 683:1.3E-11 
16 621:4.9E-24 
22 435:4.3E-22 
26 311:5.1E-17 
3 1025:8.0E-12 
1 1087:1.7E-17 
2 1056:1.4E-14 
22 436:3.3E-22 
18 560:4.4E-22 
34 64:1.6E-15 
30 188:3.6E-14 
5 963:3.0E-24 
23 405:4.4E-12 
31 157:2.2E-18 
6 932:2.3E-32 
24 374:6.9E-20 
14 684:4.8E-19 
26 312:1.5E-19 
28 250:5.2E-19 
29 219:4.4E-20 
21 467:1.7E-31 
11 777:8.0E-20 
16 622:2.0E-25 
27 281:2.0E-56 
19 529:1.2E-51 
13 715:2.0E-13 
8 870:5.5E-21 
9 839:2.8E-15 
32 126:1.7E-11 
31 158:5.6E-27 
5 964:7.6E-29 
19 530:1.2E-42 
11 778:2.7E-17 
14 685:9.5E-34 
6 933:4.0E-26 
26 313:3.0E-20 
2 1057:4.9E-14 
7 902:1.5E-17 
20 499:4.0E-16 
22 437:2.1E-15 
8 871:1.1E-17 
18 561:4.4E-22 
13 716:7.5E-17 
23 406:4.4E-52 
33 96:8.4E-15 
34 65:2.0E-21 
24 375:2.4E-22 
25 344:2.4E-16 
32 127:8.9E-20 
27 282:3.0E-19 
21 468:2.0E-23 
16 623:1.3E-24 
3 1026:1.6E-13 
29 220:4.7E-47 
4 995:7.5E-24 
1 1088:3.5E-12 
28 251:1.1E-16 
10 809:1.9E-14 
15 654:4.3E-15 
32 128:7.4E-19 
27 283:1.3E-41 
6 934:4.4E-17 
18 562:4.0E-28 
0 1120:5.8E-18 
5 965:1.6E-25 
24 376:1.7E-42 
10 810:8.8E-14 
16 624:2.7E-59 
22 438:1.2E-22 
12 748:5.9E-11 
4 996:9.5E-27 
31 159:2.3E-15 
26 314:1.3E-20 
9 841:8.9E-43 
25 345:5.7E-68 
23 407:3.1E-18 
14 686:2.3E-33 
19 531:7.7E-53 
30 190:1.8E-15 
13 717:7.9E-38 
34 66:2.0E-21 
28 252:2.2E-21 
33 97:1.1E-16 
21 469:4.2E-20 
3 1027:4.9E-14 
29 221:1.0E-23 
15 655:4.8E-13 
18 563:1.8E-38 
5 966:5.3E-11 
1 1090:1.6E-21 
17 594:5.2E-12 
28 253:6.2E-14 
19 532:8.7E-42 
26 315:3.5E-18 
27 284:5.4E-19 
20 501:8.1E-14 
10 811:1.7E-19 
32 129:4.5E-14 
13 718:8.7E-24 
24 377:3.7E-14 
8 873:1.7E-15 
25 346:2.0E-57 
16 625:2.0E-17 
22 439:5.3E-21 
14 687:5.7E-11 
15 656:1.5E-27 
21 470:7.3E-17 
29 222:5.2E-23 
9 842:2.9E-11 
33 98:6.7E-31 
31 160:1.7E-23 
4 997:5.8E-19 
3 1029:3.2E-15 
2 1060:5.9E-17 
20 502:3.2E-18 
4 998:4.4E-28 
25 347:2.9E-20 
19 533:8.7E-42 
28 254:7.5E-14 
34 68:4.1E-14 
27 285:1.5E-15 
5 967:1.3E-17 
31 161:8.8E-21 
12 750:2.4E-23 
17 595:3.4E-11 
26 316:3.0E-20 
11 781:3.9E-21 
35 37:3.7E-14 
8 874:3.2E-13 
29 223:4.3E-29 
32 130:4.5E-20 
18 564:1.8E-38 
33 99:1.2E-15 
23 409:1.2E-15 
6 936:3.5E-28 
16 626:1.5E-11 
21 471:1.7E-32 
30 192:1.8E-14 
13 719:5.3E-25 
22 440:2.1E-20 
24 378:5.4E-25 
14 688:2.0E-11 
1 1092:4.8E-22 
2 1061:1.0E-23 
24 379:8.5E-73 
29 224:9.7E-23 
20 503:1.6E-14 
4 999:2.9E-14 
27 286:1.7E-16 
3 1030:3.9E-14 
12 751:1.7E-14 
30 193:1.9E-13 
25 348:1.0E-50 
16 627:1.8E-36 
6 937:2.0E-21 
31 162:9.8E-24 
34 69:4.1E-14 
32 131:4.0E-18 
5 968:1.6E-23 
35 38:3.8E-24 
11 782:4.1E-15 
14 689:8.0E-25 
15 658:4.5E-25 
13 720:7.0E-11 
22 441:8.5E-14 
19 534:4.2E-43 
21 472:9.2E-26 
28 255:1.0E-30 
9 844:2.5E-24 
26 317:1.3E-21 
10 813:3.4E-11 
18 565:3.6E-22 
9 845:2.2E-19 
31 163:1.9E-16 
4 1000:1.5E-23 
24 380:5.0E-13 
7 907:1.4E-11 
11 783:1.2E-13 
32 132:7.2E-42 
12 752:2.5E-12 
14 690:1.8E-29 
30 194:1.8E-20 
18 566:1.2E-37 
0 1124:1.7E-18 
16 628:5.0E-36 
29 225:3.3E-23 
20 504:3.4E-13 
27 287:4.0E-25 
21 473:9.2E-16 
5 969:1.3E-18 
3 1031:3.6E-25 
22 442:3.0E-21 
35 39:6.0E-14 
26 318:1.2E-24 
23 411:3.4E-13 
10 814:6.9E-31 
6 938:3.3E-15 
15 659:2.7E-20 
19 535:1.3E-49 
22 443:3.5E-21 
0 1125:3.8E-11 
23 412:3.2E-13 
19 536:2.2E-48 
27 288:3.8E-14 
21 474:3.7E-18 
3 1032:3.2E-16 
18 567:1.2E-37 
14 691:5.8E-19 
34 71:1.8E-18 
26 319:1.1E-21 
35 40:1.7E-53 
16 629:2.3E-62 
25 350:3.7E-15 
8 877:5.5E-17 
29 226:5.8E-25 
33 102:3.7E-14 
5 970:1.4E-19 
11 784:7.5E-15 
28 257:1.7E-27 
30 195:1.1E-21 
24 381:4.4E-18 
1 1094:2.3E-21 
32 133:2.1E-21 
6 939:1.0E-12 
15 660:2.8E-15 
12 753:1.4E-20 
31 164:1.4E-31 
4 1001:3.5E-16 
0 1126:1.2E-13 
2 1064:6.0E-19 
33 103:1.0E-19 
30 196:5.1E-25 
19 537:3.5E-34 
18 568:1.0E-34 
3 1033:7.0E-12 
21 475:7.6E-22 
15 661:1.9E-14 
11 785:2.0E-16 
27 289:1.0E-14 
14 692:1.2E-34 
25 351:5.0E-21 
16 630:7.6E-53 
29 227:4.9E-38 
4 1002:6.0E-17 
6 940:8.2E-17 
31 165:1.3E-18 
9 847:3.4E-17 
32 134:3.3E-22 
26 320:1.0E-19 
28 258:1.4E-23 
8 878:1.8E-16 
5 971:2.3E-15 
12 754:2.9E-14 
13 723:7.2E-14 
22 444:1.4E-21 
34 72:1.8E-18 
24 383:1.4E-12 
3 1034:1.0E-21 
23 414:1.8E-16 
8 879:1.1E-14 
29 228:1.4E-28 
9 848:2.3E-15 
12 755:1.5E-18 
30 197:8.0E-17 
21 476:3.6E-26 
2 1065:9.7E-14 
32 135:1.5E-25 
4 1003:3.5E-19 
11 786:4.5E-21 
15 662:2.0E-13 
28 259:1.2E-27 
22 445:6.4E-18 
16 631:3.6E-49 
27 290:1.4E-13 
1 1096:3.1E-14 
19 538:5.0E-39 
31 166:9.6E-18 
33 104:1.1E-20 
18 569:1.7E-47 
14 693:1.0E-15 
25 352:2.7E-23 
34 73:2.6E-21 
10 817:8.8E-16 
20 507:4.1E-56 
5 972:1.6E-20 
13 724:2.3E-29 
22 446:2.0E-24 
3 1035:3.4E-27 
5 973:4.1E-23 
1 1097:9.1E-14 
18 570:1.4E-25 
26 322:6.3E-19 
32 136:3.7E-25 
21 477:1.5E-14 
27 291:7.9E-16 
4 1004:3.3E-30 
13 725:9.9E-13 
16 632:3.3E-23 
34 74:2.6E-21 
19 539:2.0E-37 
15 663:2.6E-15 
23 415:1.8E-75 
7 911:6.0E-16 
14 694:1.6E-31 
11 787:2.0E-20 
30 198:1.3E-72 
31 167:5.8E-25 
25 353:4.6E-15 
10 818:2.3E-14 
29 229:3.4E-40 
24 384:1.3E-66 
8 880:8.1E-14 
6 942:4.5E-28 
16 633:1.3E-59 
4 1005:6.1E-23 
6 943:6.5E-23 
23 416:4.6E-76 
32 137:2.4E-21 
34 75:2.6E-21 
10 819:1.3E-16 
5 974:1.6E-33 
20 509:2.0E-17 
18 571:1.5E-16 
13 726:3.9E-22 
9 850:3.4E-21 
12 757:1.9E-19 
33 106:1.4E-72 
24 385:1.4E-21 
1 1098:4.6E-12 
29 230:8.5E-42 
3 1036:2.7E-24 
28 261:7.7E-19 
30 199:3.6E-20 
8 881:1.3E-15 
19 540:3.6E-47 
31 168:5.7E-23 
15 664:1.2E-16 
25 354:8.1E-19 
21 478:7.2E-25 
14 695:4.2E-27 
22 447:6.8E-19 
6 944:1.6E-24 
4 1006:4.9E-21 
21 479:9.5E-21 
0 1130:1.2E-17 
10 820:4.6E-17 
29 231:1.4E-31 
7 913:3.8E-15 
24 386:2.7E-19 
3 1037:2.3E-13 
20 510:4.5E-12 
2 1068:8.0E-16 
26 324:1.6E-18 
9 851:6.4E-22 
25 355:2.9E-23 
5 975:1.9E-18 
31 169:6.9E-24 
8 882:3.9E-14 
33 107:1.8E-12 
19 541:5.7E-25 
22 448:1.1E-17 
1 1099:2.5E-11 
11 789:5.7E-28 
18 572:1.5E-16 
12 758:3.1E-14 
13 727:1.9E-29 
27 293:1.0E-15 
32 138:1.2E-17 
34 76:2.6E-21 
16 634:7.1E-22 
23 417:3.2E-74 
30 200:1.3E-30 
1 1100:5.0E-16 
6 945:4.1E-32 
3 1038:4.2E-29 
27 294:8.0E-20 
19 542:1.8E-28 
0 1131:9.5E-11 
34 77:2.6E-21 
15 666:3.5E-12 
18 573:1.9E-19 
33 108:1.5E-15 
25 356:2.0E-17 
12 759:3.6E-15 
10 821:3.0E-16 
13 728:1.5E-26 
9 852:3.1E-24 
16 635:1.1E-21 
29 232:9.1E-18 
5 976:1.8E-13 
20 511:2.1E-16 
14 697:1.9E-26 
8 883:7.3E-15 
26 325:2.4E-46 
31 170:2.2E-16 
30 201:2.5E-22 
11 790:5.7E-17 
21 480:1.1E-18 
22 449:6.0E-30 
32 139:4.0E-22 
23 418:3.3E-51 
28 263:1.8E-12 
33 109:1.2E-20 
4 1008:1.5E-16 
3 1039:3.2E-19 
21 481:1.3E-19 
19 543:4.0E-30 
22 450:2.9E-29 
32 140:5.7E-21 
5 977:1.0E-26 
16 636:7.1E-31 
27 295:6.6E-20 
34 78:1.2E-14 
11 791:4.1E-20 
1 1101:2.4E-17 
12 760:3.1E-15 
31 171:1.1E-18 
25 357:2.0E-19 
18 574:2.4E-16 
6 946:1.4E-24 
9 853:1.6E-13 
10 822:2.9E-17 
14 698:2.2E-41 
2 1070:3.0E-12 
13 729:3.6E-13 
15 667:1.0E-15 
23 419:2.2E-18 
7 915:5.5E-14 
29 233:2.8E-39 
20 512:3.3E-17 
9 854:2.6E-17 
27 296:6.5E-17 
5 978:1.2E-11 
6 947:2.8E-17 
32 141:2.5E-24 
4 1009:8.0E-22 
0 1133:5.5E-17 
10 823:8.4E-15 
22 451:1.5E-18 
8 885:1.5E-17 
13 730:1.1E-22 
19 544:6.5E-33 
29 234:6.1E-61 
18 575:2.8E-18 
33 110:1.6E-22 
23 420:5.7E-21 
30 203:2.8E-51 
12 761:9.6E-20 
25 358:2.8E-65 
21 482:1.0E-51 
14 699:2.3E-20 
7 916:1.1E-61 
15 668:8.6E-14 
11 792:8.4E-18 
34 79:4.3E-26 
20 513:2.1E-22 
26 327:2.9E-20 
28 265:2.2E-21 
16 637:2.5E-36 
31 172:1.7E-22 
0 1134:1.3E-13 
8 886:5.9E-41 
1 1103:8.0E-14 
31 173:8.2E-19 
30 204:2.9E-15 
4 1010:4.5E-28 
12 762:4.4E-14 
33 111:3.7E-19 
29 235:2.7E-39 
13 731:5.3E-27 
22 452:6.6E-14 
25 359:1.0E-21 
11 793:1.2E-12 
16 638:1.8E-16 
3 1041:2.6E-28 
23 421:1.8E-16 
6 948:4.0E-11 
19 545:1.5E-31 
18 576:6.5E-20 
5 979:1.6E-25 
24 390:2.2E-20 
20 514:1.5E-12 
14 700:9.4E-20 
9 855:3.4E-19 
34 80:4.3E-26 
15 669:5.7E-19 
32 142:6.7E-28 
27 297:7.2E-20 
5 980:2.7E-21 
3 1042:2.2E-11 
0 1135:1.4E-13 
13 732:4.0E-11 
25 360:2.6E-25 
32 143:2.9E-29 
18 577:6.5E-20 
15 670:9.2E-24 
30 205:1.1E-38 
10 825:7.7E-13 
23 422:9.3E-17 
14 701:8.5E-21 
6 949:1.9E-13 
7 918:2.5E-14 
29 236:4.3E-62 
19 546:2.7E-37 
16 639:1.1E-50 
24 391:6.3E-21 
22 453:1.9E-25 
1 1104:5.0E-15 
12 763:4.1E-12 
33 112:4.3E-23 
11 794:2.7E-19 
4 1011:1.2E-28 
34 81:1.9E-12 
31 174:2.1E-19 
8 887:1.8E-15 
5 981:2.4E-27 
4 1012:2.2E-13 
27 299:2.9E-15 
20 516:8.8E-15 
7 919:3.1E-79 
23 423:1.6E-13 
19 547:2.7E-51 
10 826:5.3E-14 
3 1043:4.6E-33 
30 206:9.3E-73 
24 392:6.4E-16 
11 795:5.8E-12 
14 702:3.8E-21 
15 671:1.2E-14 
8 888:2.1E-16 
35 51:1.9E-13 
25 361:9.5E-20 
32 144:1.1E-28 
33 113:1.7E-21 
6 950:3.9E-12 
9 857:8.1E-18 
17 609:6.1E-12 
16 640:3.5E-14 
18 578:7.9E-22 
28 268:1.4E-42 
13 733:3.5E-30 
12 764:1.3E-12 
22 454:1.7E-23 
26 330:3.1E-11 
29 237:2.2E-50 
34 82:4.8E-22 
31 175:3.0E-21 
10 827:1.2E-15 
1 1106:2.4E-22 
31 176:8.2E-18 
23 424:3.8E-21 
6 951:1.7E-12 
29 238:1.9E-37 
32 145:3.7E-25 
8 889:1.9E-23 
22 455:1.4E-15 
21 486:4.5E-14 
28 269:4.8E-14 
11 796:1.0E-15 
3 1044:2.4E-13 
25 362:2.3E-14 
15 672:2.0E-12 
18 579:2.3E-23 
19 548:2.3E-50 
14 703:3.5E-29 
30 207:8.3E-33 
24 393:6.1E-16 
26 331:6.9E-60 
33 114:4.4E-21 
12 765:7.7E-29 
5 982:1.2E-11 
4 1013:2.5E-18 
13 734:6.6E-21 
16 641:3.5E-14 
11 797:5.4E-15 
19 549:2.3E-50 
29 239:9.9E-62 
13 735:6.9E-12 
5 983:3.0E-22 
14 704:3.1E-20 
9 859:6.6E-17 
3 1045:1.0E-23 
27 301:3.4E-13 
8 890:7.2E-11 
32 146:9.5E-25 
25 363:9.5E-15 
18 580:1.4E-20 
21 487:1.8E-20 
26 332:2.7E-21 
34 84:4.5E-59 
6 952:3.2E-17 
15 673:2.3E-16 
22 456:1.2E-20 
10 828:3.7E-15 
16 642:3.5E-14 
31 177:1.8E-18 
4 1014:4.5E-14 
24 394:4.1E-16 
33 115:3.0E-23 
23 425:1.0E-17 
7 921:3.0E-17 
6 953:5.1E-21 
0 1139:4.7E-12 
2 1077:7.1E-11 
7 922:1.0E-20 
12 767:4.2E-26 
23 426:1.2E-20 
15 674:5.7E-14 
30 209:4.3E-42 
4 1015:5.2E-18 
28 271:9.4E-26 
3 1046:4.3E-11 
10 829:1.3E-18 
24 395:3.6E-13 
31 178:5.4E-21 
11 798:1.2E-18 
26 333:1.5E-21 
27 302:5.2E-13 
16 643:3.5E-14 
13 736:2.2E-16 
19 550:5.7E-38 
32 147:1.1E-28 
35 54:1.0E-13 
9 860:2.4E-15 
18 581:1.3E-24 
21 488:5.1E-14 
29 240:4.6E-40 
25 364:1.4E-20 
12 768:2.2E-21 
31 179:1.5E-21 
4 1016:3.7E-12 
3 1047:1.1E-15 
6 954:1.0E-30 
14 706:1.1E-18 
26 334:1.5E-17 
22 458:3.9E-23 
30 210:2.1E-13 
16 644:3.2E-25 
5 985:1.9E-23 
34 86:5.5E-12 
7 923:7.3E-16 
18 582:1.1E-20 
15 675:1.3E-14 
8 892:3.7E-13 
25 365:8.0E-13 
33 117:6.6E-16 
32 148:1.4E-27 
23 427:8.1E-11 
28 272:2.0E-15 
24 396:6.6E-39 
21 489:5.8E-14 
29 241:5.2E-12 
13 737:1.8E-18 
20 520:5.9E-22 
19 551:6.3E-19 
3 1048:2.2E-16 
21 490:1.8E-22 
6 955:1.7E-23 
10 831:1.0E-21 
1 1110:8.8E-14 
16 645:2.8E-36 
12 769:1.8E-16 
0 1141:1.3E-13 
32 149:1.4E-68 
28 273:1.1E-13 
26 335:2.3E-17 
17 614:1.4E-12 
19 552:7.1E-42 
8 893:3.6E-12 
7 924:1.5E-34 
23 428:8.0E-11 
14 707:2.2E-11 
18 583:2.7E-22 
22 459:5.7E-16 
25 366:5.5E-19 
9 862:7.9E-16 
30 211:1.1E-40 
5 986:9.0E-23 
11 800:3.2E-21 
13 738:1.0E-12 
29 242:1.1E-14 
4 1017:4.9E-18 
24 397:4.4E-39 
33 118:4.4E-17 
11 801:2.6E-20 
5 987:2.1E-12 
2 1080:2.8E-17 
8 894:5.9E-24 
4 1018:1.4E-19 
7 925:7.1E-20 
34 88:4.4E-21 
23 429:1.2E-20 
6 956:5.9E-18 
31 181:1.0E-11 
18 584:3.3E-15 
26 336:8.5E-14 
19 553:1.7E-37 
14 708:6.2E-14 
20 522:6.9E-20 
22 460:6.5E-18 
9 863:1.4E-15 
24 398:2.0E-18 
15 677:1.6E-21 
28 274:8.0E-15 
16 646:2.2E-21 
32 150:6.1E-21 
25 367:1.1E-23 
29 243:4.0E-33 
21 491:2.2E-20 
30 212:1.6E-13 
12 770:5.9E-18 
22 461:2.8E-32 
18 585:1.7E-20 
3 1050:1.2E-26 
14 709:5.7E-34 
7 926:2.5E-13 
28 275:4.8E-25 
17 616:3.0E-11 
29 244:4.6E-23 
24 399:1.6E-19 
11 802:1.2E-21 
19 554:2.9E-35 
6 957:1.6E-19 
8 895:1.1E-62 
30 213:2.3E-17 
21 492:3.8E-34 
25 368:2.3E-23 
9 864:7.4E-19 
20 523:6.9E-20 
31 182:7.5E-15 
12 771:2.0E-20 
13 740:2.7E-32 
16 647:2.8E-13 
0 1143:7.8E-16 
27 306:6.9E-17 
5 988:6.3E-16 
32 151:2.2E-18 
23 430:2.5E-14 
24 400:5.7E-16 
7 927:5.7E-11 
25 369:1.7E-22 
32 152:4.6E-15 
29 245:4.0E-19 
0 1144:5.6E-15 
9 865:1.0E-27 
22 462:1.9E-18 
6 958:2.3E-21 
13 741:2.4E-16 
33 121:3.7E-14 
16 648:5.6E-30 
23 431:4.7E-28 
21 493:1.1E-20 
3 1051:1.6E-23 
14 710:2.1E-32 
11 803:3.7E-18 
15 679:1.4E-21 
19 555:6.6E-41 
31 183:1.5E-26 
28 276:4.3E-18 
18 586:2.4E-14 
5 989:7.1E-19 
30 214:1.2E-14 
4 1020:1.0E-12 
34 91:3.7E-18 
20 525:4.7E-13 
12 773:5.5E-20 
32 153:1.3E-19 
15 680:2.3E-16 
2 1083:3.2E-22 
4 1021:1.7E-18 
24 401:2.1E-14 
16 649:2.7E-28 
5 990:3.3E-28 
10 835:4.3E-28 
17 618:2.7E-17 
22 463:1.7E-14 
33 122:2.2E-15 
13 742:2.0E-24 
27 308:1.9E-12 
28 277:1.7E-19 
6 959:2.2E-21 
30 215:8.7E-17 
31 184:5.1E-24 
14 711:1.7E-19 
3 1052:1.1E-20 
19 556:6.6E-41 
18 587:9.4E-20 
29 246:5.0E-31 
25 370:9.5E-25 
23 432:1.3E-22 
33 123:2.7E-19 
2 1084:2.9E-12 
3 1053:9.2E-36 
32 154:5.9E-19 
13 743:2.7E-36 
8 898:7.0E-12 
16 650:8.8E-67 
18 588:3.2E-16 
34 92:2.1E-34 
11 805:4.4E-17 
15 681:2.0E-16 
14 712:6.9E-41 
22 464:7.1E-26 
26 340:1.5E-12 
19 557:3.5E-20 
7 929:8.1E-16 
4 1022:2.8E-16 
24 402:1.4E-19 
12 774:3.8E-15 
10 836:7.5E-17 
27 309:5.8E-15 
29 247:6.3E-11 
28 278:2.7E-15 
25 371:5.8E-11 
6 960:6.7E-16 
30 216:3.0E-13 
5 991:4.5E-15 
9 867:1.4E-15 
31 185:2.5E-23 
21 495:8.2E-20 
23 433:9.8E-14 
17 619:4.8E-11 
4 1023:8.6E-34 
35 62:2.8E-21 
34 93:1.6E-12 
6 961:1.9E-20 
3 1054:6.1E-14 
25 372:8.1E-67 
31 186:6.1E-17 
17 620:4.3E-12 
27 310:2.2E-17 
9 868:6.2E-17 
11 806:7.6E-26 
5 992:2.8E-24 
23 434:2.6E-18 
13 744:7.2E-49 
26 341:2.8E-41 
0 1147:6.9E-17 
10 837:1.7E-20 
8 899:2.5E-23 
14 713:2.3E-13 
30 217:5.5E-66 
22 465:1.3E-27 
29 248:1.9E-16 
7 930:1.5E-14 
21 496:6.4E-19 
19 558:6.8E-19 
18 589:3.2E-16 
15 682:1.1E-11 
24 403:4.2E-18 
16 651:2.5E-26 
21 497:2.7E-15 
32 156:2.4E-25 
4 1024:1.5E-25 
18 590:1.1E-28 
8 900:1.8E-25 
23 435:8.9E-14 
25 373:3.5E-28 
7 931:8.1E-15 
31 187:4.7E-17 
9 869:1.8E-12 
14 714:7.5E-29 
20 528:7.1E-14 
28 280:1.2E-14 
3 1055:9.9E-21 
35 63:9.9E-14 
30 218:1.0E-15 
27 311:1.3E-13 
33 125:1.9E-18 
13 745:5.4E-18 
10 838:8.6E-17 
12 776:3.0E-30 
22 466:4.6E-19 
26 342:1.1E-18 
19 559:1.1E-20 
29 249:1.3E-26 
5 993:4.9E-13 
16 652:6.4E-13 
6 963:3.0E-24 
1 1118:4.0E-13 
4 1025:2.6E-12 
19 560:6.0E-22 
10 839:1.6E-14 
3 1056:1.0E-16 
23 436:2.6E-11 
18 591:1.5E-14 
13 746:3.2E-20 
31 188:2.7E-21 
27 312:2.8E-17 
0 1149:1.7E-15 
12 777:8.0E-20 
29 250:1.6E-25 
28 281:1.5E-23 
35 64:9.9E-14 
9 870:5.5E-21 
20 529:7.1E-14 
22 467:1.7E-31 
16 653:4.7E-29 
32 157:4.5E-24 
30 219:3.0E-17 
7 932:2.6E-15 
14 715:6.4E-21 
25 374:4.3E-25 
34 96:9.8E-11 
2 1088:8.9E-21 
9 871:1.1E-17 
19 561:6.0E-22 
21 499:4.9E-29 
12 778:2.7E-17 
23 437:2.2E-13 
3 1057:1.6E-26 
29 251:1.8E-12 
32 158:2.8E-17 
27 313:3.3E-22 
20 530:2.5E-16 
24 406:9.6E-38 
6 964:7.6E-29 
11 809:1.0E-24 
26 344:2.4E-16 
18 592:1.5E-14 
31 189:1.3E-20 
14 716:6.5E-23 
13 747:4.2E-13 
16 654:1.0E-23 
8 902:3.5E-16 
15 685:5.4E-19 
28 282:8.4E-15 
22 468:2.0E-23 
4 1026:9.1E-14 
35 65:3.1E-20 
25 375:1.4E-25 
30 220:2.5E-17 
5 995:4.1E-23 
31 190:3.8E-23 
3 1058:1.2E-28 
26 345:5.7E-68 
15 686:2.3E-15 
19 562:5.9E-27 
0 1151:1.2E-17 
1 1120:1.8E-13 
35 66:3.1E-20 
29 252:6.2E-112 
8 903:2.7E-12 
5 996:6.6E-27 
25 376:2.0E-41 
18 593:1.3E-14 
20 531:1.4E-14 
13 748:3.3E-25 
4 1027:1.2E-13 
30 221:2.5E-15 
16 655:5.3E-28 
6 965:1.6E-25 
10 841:8.8E-43 
24 407:6.2E-20 
32 159:1.0E-58 
14 717:1.3E-30 
22 469:4.2E-20 
27 314:2.1E-18 
11 810:1.1E-14 
5 997:6.4E-18 
1 1121:1.1E-13 
8 904:1.5E-13 
32 160:2.6E-67 
14 718:1.4E-29 
27 315:1.2E-13 
2 1090:8.5E-22 
30 222:1.8E-87 
24 408:1.8E-13 
7 935:1.1E-79 
34 98:2.2E-26 
3 1059:5.7E-31 
13 749:5.9E-11 
6 966:5.3E-11 
16 656:9.0E-45 
11 811:5.6E-19 
35 67:1.0E-13 
23 439:7.2E-14 
19 563:4.7E-27 
31 191:2.5E-19 
22 470:7.3E-17 
26 346:2.0E-57 
33 129:5.3E-13 
18 594:3.0E-29 
20 532:1.1E-14 
21 501:5.9E-32 
9 873:1.7E-15 
29 253:2.8E-12 
28 284:3.5E-19 
25 377:1.9E-17 
32 161:9.2E-16 
4 1029:2.2E-15 
23 440:2.7E-16 
14 719:2.3E-26 
25 378:5.9E-24 
27 316:3.7E-16 
6 967:1.3E-17 
30 223:3.2E-66 
28 285:9.6E-12 
11 812:2.1E-13 
13 750:1.7E-31 
19 564:4.7E-27 
16 657:7.0E-15 
5 998:4.0E-28 
22 471:1.7E-32 
21 502:1.7E-20 
7 936:5.6E-12 
8 905:2.7E-14 
34 99:5.1E-15 
31 192:4.9E-17 
18 595:1.1E-20 
20 533:1.1E-14 
3 1060:1.5E-12 
24 409:1.6E-16 
33 130:1.5E-11 
0 1153:1.5E-18 
26 347:2.9E-20 
12 781:3.9E-21 
1 1122:2.2E-13 
9 874:3.2E-13 
22 472:9.2E-26 
4 1030:1.3E-13 
10 844:3.4E-24 
29 255:3.7E-31 
3 1061:8.1E-26 
2 1092:6.8E-15 
32 162:4.5E-23 
25 379:5.4E-70 
23 441:1.3E-14 
8 906:1.1E-12 
6 968:1.6E-23 
5 999:2.9E-14 
31 193:1.2E-20 
16 658:5.4E-30 
26 348:1.0E-50 
30 224:8.2E-13 
27 317:1.3E-17 
12 782:4.1E-15 
18 596:2.0E-20 
34 100:7.1E-11 
7 937:1.9E-11 
19 565:8.7E-29 
28 286:1.9E-13 
20 534:1.3E-11 
16 659:1.2E-26 
8 907:1.2E-20 
30 225:8.3E-12 
28 287:1.3E-12 
12 783:1.2E-13 
6 969:1.3E-18 
31 194:1.4E-25 
29 256:5.1E-16 
0 1155:8.7E-13 
23 442:2.3E-14 
24 411:4.8E-16 
20 535:1.8E-12 
34 101:1.3E-13 
15 690:2.1E-20 
5 1000:2.2E-23 
10 845:4.0E-19 
18 597:5.8E-24 
25 380:2.6E-16 
14 721:2.2E-22 
32 163:6.2E-24 
4 1031:1.6E-25 
21 504:9.8E-13 
22 473:9.2E-16 
1 1124:3.9E-22 
27 318:6.4E-17 
3 1062:1.3E-22 
13 752:1.5E-29 
19 566:3.3E-24 
3 1063:1.2E-13 
35 71:6.8E-18 
0 1156:5.2E-21 
2 1094:3.7E-25 
19 567:3.3E-24 
16 660:1.4E-22 
27 319:5.1E-19 
15 691:2.6E-16 
11 815:2.1E-16 
26 350:3.7E-15 
21 505:2.9E-13 
13 753:4.7E-25 
17 629:3.0E-15 
33 133:4.4E-36 
9 877:5.5E-17 
23 443:5.5E-12 
25 381:2.4E-19 
24 412:3.4E-16 
4 1032:1.4E-15 
18 598:3.7E-19 
5 1001:4.9E-16 
28 288:1.2E-13 
22 474:3.7E-18 
6 970:1.4E-19 
30 226:6.4E-15 
29 257:4.3E-55 
12 784:7.5E-15 
31 195:7.9E-29 
20 536:1.4E-11 
32 164:1.2E-19 
3 1064:9.2E-30 
2 1095:1.3E-14 
1 1126:7.5E-25 
12 785:2.0E-16 
23 444:5.6E-13 
9 878:1.8E-16 
26 351:5.0E-21 
19 568:5.5E-23 
13 754:7.8E-12 
18 599:3.7E-19 
5 1002:5.6E-17 
30 227:8.2E-20 
11 816:8.7E-15 
34 103:5.4E-14 
22 475:7.6E-22 
15 692:2.9E-27 
16 661:1.4E-24 
31 196:4.2E-29 
32 165:2.4E-23 
8 909:7.5E-16 
20 537:4.3E-12 
10 847:2.7E-16 
4 1033:9.9E-12 
29 258:7.3E-35 
35 72:6.8E-18 
27 320:2.4E-15 
33 134:1.1E-16 
6 971:2.3E-15 
28 289:1.9E-18 
10 848:6.7E-15 
9 879:1.1E-14 
4 1034:6.6E-22 
19 569:8.6E-24 
33 135:5.3E-12 
11 817:8.3E-17 
13 755:2.8E-17 
24 414:5.6E-15 
21 507:6.7E-52 
7 941:5.2E-74 
25 383:1.9E-13 
35 73:1.4E-15 
6 972:1.6E-20 
3 1065:1.4E-13 
5 1003:2.3E-19 
22 476:3.6E-26 
30 228:3.1E-14 
14 724:1.3E-27 
15 693:2.9E-14 
31 197:2.0E-17 
17 631:8.1E-11 
12 786:4.5E-21 
26 352:2.7E-23 
29 259:1.3E-36 
16 662:2.7E-17 
32 166:1.6E-17 
28 290:3.1E-14 
8 910:5.1E-14 
34 104:2.0E-19 
20 538:2.2E-13 
18 600:7.6E-24 
26 353:4.6E-15 
18 601:1.8E-19 
4 1035:4.2E-28 
31 198:1.6E-13 
17 632:4.7E-13 
19 570:1.6E-29 
0 1159:1.8E-19 
3 1066:2.4E-18 
11 818:3.1E-19 
6 973:4.1E-23 
12 787:2.0E-20 
21 508:4.0E-13 
27 322:8.1E-15 
15 694:2.7E-18 
28 291:2.8E-16 
35 74:1.4E-15 
5 1004:3.3E-30 
29 260:1.6E-19 
20 539:5.7E-16 
23 446:3.8E-18 
24 415:3.2E-38 
14 725:4.0E-14 
8 911:9.6E-19 
22 477:1.5E-14 
13 756:6.2E-13 
25 384:1.7E-51 
30 229:4.9E-18 
9 880:8.1E-14 
32 167:6.0E-14 
20 540:1.7E-17 
3 1067:1.7E-13 
2 1098:4.6E-15 
19 571:9.0E-20 
11 819:8.3E-18 
34 106:1.8E-58 
4 1036:1.3E-24 
10 850:2.0E-21 
8 912:4.8E-18 
13 757:3.3E-16 
28 292:1.4E-12 
31 199:2.1E-16 
32 168:2.2E-68 
6 974:1.6E-33 
5 1005:6.9E-23 
35 75:1.4E-15 
9 881:1.3E-15 
21 509:1.0E-29 
33 137:3.8E-15 
23 447:2.9E-19 
26 354:8.1E-19 
17 633:1.3E-13 
16 664:3.6E-28 
14 726:1.3E-18 
29 261:9.4E-26 
22 478:7.2E-25 
25 385:3.6E-16 
24 416:1.1E-59 
18 602:4.7E-22 
9 882:3.9E-14 
33 138:3.0E-17 
3 1068:8.3E-31 
4 1037:1.1E-12 
22 479:9.5E-21 
26 355:2.9E-23 
19 572:4.7E-22 
12 789:5.7E-28 
13 758:6.9E-12 
28 293:6.4E-34 
30 231:4.7E-18 
18 603:4.7E-22 
11 820:6.5E-26 
25 386:3.1E-23 
14 727:8.4E-28 
27 324:8.6E-16 
23 448:4.0E-14 
5 1006:4.0E-21 
16 665:3.3E-15 
35 76:1.4E-15 
10 851:2.4E-19 
32 169:3.1E-25 
24 417:3.3E-38 
31 200:1.7E-20 
29 262:2.6E-15 
8 913:2.0E-18 
6 975:1.9E-18 
20 541:5.6E-13 
15 696:4.1E-12 
2 1099:4.8E-12 
21 510:5.2E-12 
1 1131:1.3E-18 
3 1069:1.3E-12 
9 883:7.3E-15 
11 821:3.4E-16 
32 170:1.8E-22 
22 480:1.1E-18 
6 976:1.8E-13 
33 139:5.1E-20 
4 1038:5.8E-29 
29 263:2.3E-20 
20 542:6.3E-14 
34 108:3.8E-17 
19 573:5.9E-23 
30 232:8.9E-27 
27 325:1.7E-43 
28 294:3.0E-23 
7 945:2.4E-13 
14 728:3.0E-29 
12 790:5.7E-17 
24 418:3.7E-38 
10 852:5.5E-23 
21 511:1.4E-17 
8 914:1.4E-22 
31 201:1.0E-19 
23 449:2.9E-14 
18 604:4.2E-22 
26 356:2.0E-17 
16 666:5.7E-35 
15 697:2.2E-13 
35 77:1.4E-15 
25 387:1.4E-14 
35 78:3.3E-14 
4 1039:3.0E-19 
31 202:5.6E-24 
14 729:9.0E-26 
19 574:2.8E-19 
11 822:1.1E-15 
8 915:2.1E-19 
3 1070:9.6E-26 
26 357:2.0E-19 
32 171:1.9E-23 
5 1008:1.4E-16 
25 388:1.4E-11 
16 667:6.1E-23 
12 791:4.1E-20 
34 109:8.9E-15 
28 295:4.2E-23 
6 977:1.0E-26 
24 419:2.2E-26 
30 233:2.8E-22 
18 605:3.3E-22 
15 698:5.4E-16 
23 450:1.2E-18 
21 512:2.1E-22 
20 543:2.3E-12 
22 481:1.3E-19 
33 140:5.0E-14 
10 853:9.4E-13 
2 1102:3.8E-13 
10 854:2.6E-17 
3 1071:1.9E-17 
12 792:8.4E-18 
30 234:1.8E-22 
34 110:4.7E-12 
13 761:8.1E-25 
35 79:2.8E-15 
16 668:3.9E-18 
19 575:2.7E-21 
14 730:6.5E-19 
18 606:3.2E-22 
5 1009:5.8E-22 
27 327:3.6E-22 
22 482:1.0E-51 
11 823:2.0E-17 
6 978:1.2E-11 
29 265:5.6E-48 
26 358:2.8E-65 
33 141:1.3E-17 
9 885:1.5E-17 
28 296:1.4E-14 
32 172:2.2E-15 
21 513:3.9E-23 
24 420:6.5E-25 
15 699:2.7E-19 
23 451:6.8E-16 
25 389:1.6E-11 
31 203:6.1E-19 
8 916:3.8E-25 
31 204:3.8E-15 
3 1072:2.3E-15 
12 793:1.2E-12 
2 1103:3.1E-16 
16 669:5.9E-29 
28 297:1.5E-22 
6 979:1.6E-25 
15 700:5.0E-16 
34 111:4.4E-15 
17 638:5.2E-12 
18 607:1.9E-22 
23 452:2.5E-16 
35 80:2.8E-15 
4 1041:2.0E-28 
26 359:1.0E-21 
5 1010:3.3E-27 
32 173:2.0E-15 
10 855:7.2E-19 
11 824:1.4E-12 
19 576:1.6E-20 
14 731:1.5E-23 
30 235:2.1E-20 
8 917:4.6E-21 
20 545:9.0E-13 
13 762:7.4E-15 
21 514:7.6E-15 
9 886:5.9E-41 
25 390:1.0E-17 
33 142:5.3E-14 
7 948:3.5E-14 
24 421:2.3E-26 
16 670:3.1E-21 
1 1135:7.0E-15 
4 1042:6.1E-12 
34 112:4.1E-15 
32 174:5.0E-15 
30 236:4.1E-23 
12 794:2.7E-19 
23 453:1.0E-14 
6 980:2.7E-21 
28 298:1.7E-13 
31 205:2.0E-11 
17 639:4.9E-12 
19 577:1.6E-20 
18 608:2.6E-28 
26 360:2.6E-25 
20 546:2.4E-16 
5 1011:1.9E-27 
27 329:2.3E-13 
9 887:1.8E-15 
13 763:7.1E-18 
33 143:2.7E-17 
21 515:3.2E-14 
25 391:1.6E-16 
11 825:6.9E-25 
24 422:1.2E-19 
25 392:1.4E-18 
4 1043:3.7E-33 
14 733:1.3E-29 
29 268:3.5E-42 
0 1167:1.1E-20 
8 919:4.2E-43 
24 423:1.1E-22 
31 206:1.1E-23 
12 795:5.8E-12 
18 609:2.6E-14 
10 857:6.6E-15 
5 1012:6.2E-13 
33 144:3.7E-13 
21 516:1.2E-20 
20 547:1.8E-26 
16 671:2.7E-27 
6 981:2.4E-27 
27 330:1.3E-13 
26 361:9.5E-20 
19 578:1.6E-38 
28 299:1.4E-33 
13 764:9.9E-20 
23 454:1.8E-14 
32 175:2.5E-18 
9 888:2.1E-16 
30 237:1.1E-24 
35 82:1.3E-19 
15 702:2.8E-14 
6 982:1.2E-11 
3 1075:1.4E-24 
2 1106:8.0E-22 
23 455:2.4E-13 
31 207:5.1E-18 
27 331:1.3E-26 
33 145:1.7E-20 
12 796:1.0E-15 
22 486:4.5E-14 
19 579:6.8E-36 
7 951:6.8E-12 
34 114:1.2E-15 
5 1013:2.2E-18 
24 424:1.4E-25 
20 548:8.4E-14 
14 734:8.6E-19 
4 1044:3.6E-13 
8 920:1.8E-16 
29 269:1.4E-12 
9 889:1.9E-23 
18 610:6.6E-15 
30 238:6.8E-18 
26 362:2.3E-14 
16 672:1.6E-17 
32 176:3.7E-20 
15 703:1.5E-25 
13 765:3.7E-12 
11 827:8.0E-12 
30 239:8.8E-24 
0 1169:2.2E-21 
24 425:3.3E-27 
3 1076:4.3E-18 
25 394:5.7E-29 
8 921:5.2E-18 
4 1045:9.9E-24 
9 890:7.2E-11 
6 983:3.0E-22 
14 735:6.6E-14 
29 270:7.9E-14 
27 332:1.4E-25 
22 487:1.8E-20 
19 580:1.6E-36 
35 84:4.8E-55 
34 115:1.9E-17 
31 208:9.0E-22 
10 859:1.3E-16 
23 456:2.9E-13 
7 952:2.6E-12 
32 177:7.1E-27 
26 363:9.5E-15 
18 611:3.2E-19 
16 673:1.5E-23 
28 301:1.2E-11 
5 1014:6.8E-14 
20 549:8.4E-14 
12 797:5.4E-15 
33 146:8.3E-22 
18 612:1.2E-22 
0 1170:1.5E-17 
20 550:3.0E-16 
27 333:1.0E-25 
30 240:9.3E-22 
5 1015:2.2E-18 
15 705:1.6E-17 
1 1139:5.4E-19 
24 426:3.5E-23 
34 116:3.0E-11 
11 829:2.6E-18 
33 147:4.4E-19 
3 1077:3.3E-19 
31 209:1.4E-13 
16 674:4.3E-24 
2 1108:6.5E-13 
12 798:1.2E-18 
8 922:1.2E-28 
32 178:1.0E-17 
26 364:1.4E-20 
25 395:1.4E-27 
29 271:1.1E-45 
19 581:9.6E-38 
4 1046:1.1E-11 
13 767:2.9E-19 
10 860:1.3E-14 
14 736:1.6E-12 
35 85:9.6E-17 
22 488:5.1E-14 
15 706:2.4E-11 
3 1078:1.6E-14 
2 1109:3.7E-11 
1 1140:5.7E-12 
32 179:1.4E-20 
22 489:5.8E-14 
5 1016:8.4E-11 
29 272:3.6E-17 
34 117:1.3E-19 
16 675:4.6E-25 
35 86:4.2E-12 
24 427:1.8E-14 
25 396:1.6E-36 
19 582:1.2E-43 
8 923:5.8E-15 
9 892:3.7E-13 
26 365:8.0E-13 
13 768:6.9E-26 
21 520:5.3E-21 
18 613:4.4E-25 
33 148:1.0E-22 
11 830:3.5E-12 
14 737:7.2E-32 
27 334:2.4E-18 
6 985:1.9E-23 
31 210:2.5E-19 
4 1047:5.9E-16 
20 551:3.9E-23 
9 893:3.6E-12 
11 831:4.8E-20 
0 1172:1.7E-13 
1 1141:4.7E-11 
32 180:2.8E-12 
13 769:5.4E-17 
8 924:2.6E-17 
31 211:2.6E-14 
22 490:1.8E-22 
10 862:4.7E-15 
12 800:3.2E-21 
24 428:6.8E-15 
18 614:2.0E-24 
4 1048:2.7E-16 
34 118:2.1E-17 
28 304:3.7E-13 
27 335:2.2E-18 
29 273:7.0E-17 
25 397:5.3E-39 
7 955:4.2E-12 
16 676:1.2E-21 
30 242:7.2E-30 
14 738:5.8E-19 
23 459:2.6E-14 
19 583:7.1E-40 
6 986:9.0E-23 
26 366:5.5E-19 
35 87:6.3E-11 
3 1079:2.2E-19 
5 1017:3.7E-18 
3 1080:4.3E-27 
1 1142:5.9E-12 
6 987:2.1E-12 
27 336:4.9E-14 
29 274:9.2E-17 
0 1173:4.7E-13 
33 150:4.1E-16 
31 212:1.2E-20 
35 88:1.2E-17 
10 863:2.0E-15 
20 553:1.4E-13 
30 243:1.0E-31 
5 1018:1.3E-19 
24 429:2.9E-18 
22 491:2.2E-20 
25 398:9.1E-13 
26 367:1.1E-23 
32 181:7.3E-23 
12 801:2.6E-20 
21 522:2.0E-31 
16 677:1.6E-18 
9 894:5.9E-24 
19 584:3.9E-34 
13 770:1.2E-25 
14 739:3.7E-19 
8 925:1.2E-13 
18 615:2.6E-21 
28 305:8.6E-14 
4 1050:2.4E-27 
3 1081:6.9E-14 
2 1112:1.6E-16 
16 678:1.3E-26 
28 306:9.5E-26 
7 957:7.7E-44 
26 368:2.3E-23 
18 616:2.5E-23 
23 461:1.2E-15 
15 709:7.3E-21 
31 213:4.9E-23 
12 802:1.2E-21 
6 988:6.3E-16 
9 895:1.1E-62 
21 523:2.0E-31 
30 244:4.8E-21 
10 864:4.4E-18 
11 833:8.4E-12 
29 275:2.3E-44 
22 492:3.8E-34 
14 740:7.9E-40 
19 585:1.5E-24 
24 430:2.2E-18 
25 399:4.3E-16 
34 120:4.2E-11 
33 151:5.2E-13 
32 182:6.1E-49 
31 214:5.9E-24 
7 958:4.3E-11 
16 679:9.7E-20 
20 555:1.7E-11 
18 617:1.5E-16 
32 183:2.6E-19 
2 1113:3.0E-14 
29 276:3.3E-21 
22 493:1.1E-20 
6 989:7.1E-19 
11 834:2.5E-12 
3 1082:6.9E-24 
23 462:4.3E-15 
26 369:1.7E-22 
12 803:3.7E-18 
21 524:9.2E-20 
1 1144:7.5E-14 
8 927:6.1E-17 
13 772:3.2E-16 
10 865:1.1E-27 
28 307:1.3E-23 
30 245:3.5E-65 
33 152:1.5E-15 
25 400:6.9E-14 
14 741:5.1E-15 
5 1020:7.1E-13 
15 710:2.9E-21 
4 1051:1.9E-23 
19 586:5.1E-20 
14 742:6.6E-34 
2 1114:1.8E-14 
1 1145:8.5E-19 
26 370:9.5E-25 
5 1021:1.6E-18 
6 990:3.3E-28 
19 587:2.0E-46 
4 1052:2.2E-20 
11 835:1.6E-21 
3 1083:5.5E-22 
13 773:7.0E-29 
21 525:2.6E-14 
24 432:1.0E-20 
28 308:2.1E-15 
18 618:1.5E-26 
29 277:1.4E-18 
34 122:3.1E-13 
35 91:1.1E-13 
20 556:1.7E-11 
15 711:1.7E-14 
16 680:8.7E-23 
31 215:3.2E-22 
32 184:1.8E-30 
23 464:8.7E-15 
1 1146:9.5E-14 
0 1177:1.1E-19 
9 898:7.0E-12 
24 433:1.9E-18 
22 495:8.2E-20 
3 1084:3.9E-37 
35 92:5.0E-29 
12 805:4.4E-17 
13 774:5.6E-11 
30 247:4.1E-29 
11 836:1.0E-18 
16 681:9.7E-34 
5 1022:3.5E-16 
10 867:1.9E-15 
29 278:6.9E-33 
6 991:4.5E-15 
4 1053:5.7E-36 
31 216:1.9E-11 
32 185:5.6E-34 
15 712:2.1E-19 
19 588:1.3E-25 
18 619:3.6E-24 
25 402:4.3E-17 
26 371:5.8E-11 
20 557:2.8E-12 
28 309:4.1E-26 
17 650:3.9E-13 
21 526:6.3E-18 
14 743:8.2E-41 
31 217:3.2E-22 
11 837:1.3E-20 
1 1147:7.4E-17 
14 744:1.0E-69 
32 186:5.5E-17 
5 1023:5.7E-34 
24 434:6.9E-19 
3 1085:5.5E-30 
6 992:2.8E-24 
17 651:1.3E-11 
4 1054:1.3E-13 
18 620:3.2E-18 
26 372:8.1E-67 
16 682:5.0E-14 
7 961:1.4E-18 
29 279:3.3E-13 
25 403:8.4E-19 
28 310:1.4E-42 
27 341:5.2E-30 
9 899:2.5E-23 
21 527:6.3E-18 
19 589:1.3E-25 
10 868:1.6E-16 
23 465:3.3E-14 
22 496:6.4E-19 
20 558:2.1E-14 
12 806:7.6E-26 
13 775:6.3E-26 
3 1086:5.2E-14 
4 1055:4.5E-21 
14 745:4.2E-22 
32 187:9.9E-21 
2 1117:4.9E-14 
26 373:3.5E-28 
21 528:3.3E-23 
20 559:2.0E-90 
30 249:4.5E-17 
22 497:2.7E-15 
15 714:4.2E-17 
18 621:3.2E-23 
34 125:2.8E-18 
24 435:2.6E-24 
33 156:1.8E-16 
25 404:5.0E-15 
31 218:1.3E-19 
5 1024:2.8E-25 
6 993:4.9E-13 
27 342:3.6E-15 
8 931:1.2E-18 
9 900:1.8E-25 
19 590:2.6E-21 
28 311:7.7E-16 
11 838:2.1E-21 
1 1149:3.0E-24 
3 1087:8.9E-12 
23 467:3.5E-12 
4 1056:4.6E-18 
31 219:9.3E-14 
16 684:2.3E-24 
28 312:3.2E-42 
20 560:1.8E-11 
10 870:8.1E-21 
14 746:2.7E-24 
33 157:1.0E-12 
26 374:4.3E-25 
29 281:6.6E-22 
13 777:9.9E-32 
8 932:1.1E-17 
24 436:4.8E-17 
11 839:1.4E-25 
5 1025:2.1E-12 
18 622:1.1E-16 
21 529:3.3E-23 
19 591:1.2E-34 
32 188:6.7E-26 
24 437:2.9E-21 
6 995:4.1E-23 
25 406:4.6E-46 
8 933:1.3E-15 
4 1057:5.2E-27 
20 561:1.8E-11 
32 189:1.7E-20 
26 375:1.4E-25 
19 592:1.2E-34 
0 1181:2.6E-12 
12 809:1.0E-24 
13 778:9.3E-32 
21 530:1.1E-32 
11 840:1.1E-15 
3 1088:8.2E-22 
27 344:1.5E-13 
29 282:1.1E-14 
18 623:1.1E-12 
9 902:3.5E-16 
10 871:2.4E-16 
14 747:3.2E-19 
22 499:4.9E-29 
23 468:5.6E-13 
31 220:6.3E-21 
28 313:9.5E-42 
5 1026:5.9E-14 
16 685:4.7E-22 
30 251:1.5E-38 
29 283:6.2E-22 
20 562:6.3E-69 
33 159:2.3E-14 
3 1089:3.1E-17 
31 221:1.1E-23 
12 810:1.1E-14 
21 531:2.2E-20 
32 190:2.6E-23 
14 748:1.6E-28 
26 376:2.0E-41 
27 345:2.3E-52 
28 314:1.2E-18 
5 1027:2.3E-13 
2 1120:1.0E-12 
15 717:1.2E-19 
13 779:1.6E-14 
9 903:2.7E-12 
16 686:1.8E-44 
25 407:8.8E-23 
6 996:6.6E-27 
4 1058:1.5E-28 
18 624:1.2E-16 
19 593:1.5E-32 
24 438:1.4E-18 
1 1151:1.4E-22 
10 873:2.9E-14 
6 997:6.4E-18 
25 408:8.8E-14 
21 532:2.1E-29 
23 470:1.2E-16 
19 594:1.2E-35 
35 98:1.4E-21 
13 780:3.3E-26 
32 191:1.5E-24 
18 625:1.4E-20 
24 439:7.4E-12 
22 501:5.9E-32 
26 377:1.9E-17 
11 842:7.1E-14 
3 1090:1.3E-21 
12 811:5.6E-19 
28 315:3.6E-18 
33 160:6.1E-15 
30 253:1.2E-30 
27 346:2.1E-69 
20 563:2.8E-67 
29 284:3.6E-18 
8 935:7.5E-40 
31 222:1.6E-29 
14 749:1.7E-20 
9 904:1.5E-13 
4 1059:4.0E-31 
14 750:1.1E-39 
19 595:2.3E-34 
15 719:3.0E-18 
1 1153:3.2E-17 
18 626:3.9E-21 
2 1122:1.8E-13 
0 1184:3.8E-14 
5 1029:2.6E-15 
4 1060:1.7E-12 
27 347:2.9E-15 
20 564:2.8E-67 
16 688:7.9E-14 
21 533:2.1E-29 
9 905:2.7E-14 
33 161:1.1E-13 
26 378:5.9E-24 
34 130:2.8E-17 
25 409:4.4E-19 
24 440:8.7E-19 
23 471:2.8E-29 
22 502:1.7E-20 
10 874:3.1E-13 
8 936:3.4E-16 
31 223:6.0E-22 
28 316:7.6E-14 
12 812:2.1E-13 
32 192:1.7E-19 
6 998:4.0E-28 
6 999:2.9E-14 
3 1092:1.7E-24 
21 534:1.0E-20 
4 1061:5.2E-26 
18 627:4.2E-23 
31 224:1.2E-22 
33 162:2.3E-25 
37 38:3.3E-21 
26 379:5.4E-70 
7 968:1.5E-12 
29 286:2.1E-23 
13 782:1.5E-17 
14 751:8.3E-14 
9 906:1.1E-12 
19 596:3.8E-34 
28 317:6.0E-22 
16 689:2.5E-31 
8 937:5.0E-20 
20 565:2.8E-12 
27 348:5.3E-61 
23 472:3.3E-11 
15 720:4.6E-16 
32 193:1.3E-21 
5 1030:2.1E-13 
29 287:1.7E-18 
16 690:1.1E-20 
3 1093:1.6E-13 
13 783:5.0E-15 
6 1000:2.2E-23 
22 504:9.8E-13 
4 1062:4.6E-23 
11 845:4.0E-20 
15 721:5.6E-14 
14 752:6.7E-25 
24 442:3.9E-16 
19 597:1.3E-37 
5 1031:1.3E-25 
25 411:2.7E-17 
2 1124:1.2E-21 
20 566:1.2E-63 
21 535:1.7E-31 
26 380:2.6E-16 
34 132:2.2E-12 
32 194:1.8E-26 
9 907:1.2E-20 
28 318:8.8E-27 
18 628:6.2E-23 
0 1186:2.9E-11 
31 225:9.6E-23 
17 659:5.4E-15 
11 846:1.2E-18 
20 567:1.2E-63 
1 1156:4.2E-23 
4 1063:7.7E-14 
33 164:7.3E-11 
24 443:1.3E-14 
19 598:2.1E-40 
10 877:6.0E-17 
32 195:4.2E-30 
3 1094:3.5E-28 
13 784:4.6E-17 
26 381:2.4E-19 
31 226:4.6E-16 
22 505:2.9E-13 
16 691:2.6E-22 
27 350:1.3E-11 
25 412:3.2E-17 
30 257:5.0E-21 
12 815:2.1E-16 
15 722:5.2E-13 
34 133:3.3E-37 
5 1032:1.6E-15 
18 629:6.7E-25 
23 474:8.4E-18 
21 536:6.2E-29 
28 319:7.1E-17 
14 753:1.1E-27 
2 1125:2.7E-15 
6 1001:4.9E-16 
24 444:7.8E-18 
2 1126:6.5E-25 
35 103:1.8E-15 
5 1033:1.0E-11 
4 1064:2.3E-30 
18 630:1.4E-26 
13 785:6.0E-18 
11 847:1.1E-19 
3 1095:1.9E-30 
25 413:2.0E-11 
27 351:4.5E-19 
12 816:8.7E-15 
31 227:8.1E-18 
15 723:1.4E-11 
29 289:4.6E-15 
16 692:6.2E-63 
28 320:2.7E-15 
34 134:2.3E-15 
32 196:3.7E-26 
8 940:6.6E-12 
9 909:7.5E-16 
19 599:2.1E-40 
20 568:3.6E-47 
23 475:9.6E-14 
21 537:3.0E-25 
10 878:5.1E-14 
6 1002:5.6E-17 
23 476:2.6E-12 
24 445:9.8E-14 
5 1034:3.9E-22 
32 197:1.1E-21 
35 104:1.5E-20 
3 1096:1.6E-25 
28 321:1.2E-11 
20 569:8.4E-51 
29 290:2.7E-15 
10 879:8.4E-15 
13 786:5.3E-27 
14 755:3.6E-12 
21 538:8.3E-25 
27 352:1.5E-25 
22 507:6.7E-52 
34 135:2.8E-12 
12 817:8.3E-17 
33 166:3.3E-11 
11 848:2.0E-18 
16 693:2.0E-15 
19 600:5.5E-35 
25 414:1.1E-13 
8 941:2.5E-35 
26 383:1.9E-13 
31 228:1.0E-13 
9 910:5.1E-14 
18 631:1.9E-26 
4 1065:3.5E-13 
6 1003:2.3E-19 
19 601:7.7E-44 
3 1097:1.4E-13 
1 1159:1.5E-21 
2 1128:7.9E-12 
26 384:1.7E-51 
32 198:4.9E-80 
22 508:4.0E-13 
30 260:1.9E-180 
12 818:3.1E-19 
27 353:1.2E-12 
9 911:9.6E-19 
37 43:1.3E-11 
8 942:1.5E-11 
25 415:2.7E-48 
10 880:2.3E-13 
21 539:3.8E-31 
20 570:5.5E-16 
6 1004:3.3E-30 
18 632:7.8E-19 
7 973:1.4E-17 
4 1066:8.8E-19 
31 229:3.2E-18 
5 1035:3.7E-28 
14 756:5.3E-21 
29 291:8.5E-17 
28 322:8.5E-37 
16 694:4.2E-68 
34 136:1.4E-13 
24 446:3.8E-22 
5 1036:3.0E-24 
0 1191:1.0E-12 
23 478:9.2E-14 
35 106:7.9E-65 
14 757:3.8E-18 
3 1098:4.1E-30 
4 1067:6.2E-15 
18 633:4.8E-17 
25 416:3.9E-77 
12 819:8.3E-18 
32 199:6.9E-25 
26 385:3.6E-16 
29 292:7.6E-16 
15 726:7.7E-19 
9 912:4.8E-18 
11 850:1.3E-16 
13 788:5.9E-18 
16 695:4.9E-23 
37 44:1.3E-11 
19 602:4.6E-14 
10 881:1.5E-14 
34 137:2.3E-13 
20 571:2.7E-54 
6 1005:6.9E-23 
24 447:4.1E-18 
22 509:1.0E-29 
27 354:3.8E-15 
31 230:3.8E-13 
21 540:3.3E-29 
28 324:8.5E-29 
2 1130:1.2E-18 
1 1161:3.1E-11 
9 913:2.0E-18 
29 293:9.0E-29 
7 975:8.6E-15 
13 789:1.9E-37 
24 448:1.1E-16 
18 634:1.5E-29 
15 727:1.3E-15 
12 820:6.5E-26 
5 1037:1.1E-12 
34 138:2.1E-15 
3 1099:1.3E-20 
31 231:8.5E-24 
22 510:5.2E-12 
32 200:1.1E-30 
16 696:1.2E-18 
11 851:1.3E-15 
4 1068:1.5E-31 
10 882:2.0E-13 
19 603:4.6E-14 
23 479:5.2E-13 
27 355:4.1E-25 
26 386:3.1E-23 
21 541:3.4E-16 
6 1006:4.0E-21 
20 572:1.1E-55 
25 417:3.0E-48 
33 170:6.7E-16 
5 1038:4.1E-29 
21 542:4.1E-20 
16 697:2.6E-25 
22 511:1.4E-17 
9 914:1.4E-22 
12 821:3.4E-16 
34 139:8.6E-20 
3 1100:3.0E-11 
2 1131:5.6E-23 
18 635:4.4E-25 
13 790:5.2E-14 
11 852:4.3E-19 
35 108:2.2E-13 
28 325:1.1E-21 
4 1069:4.3E-13 
15 728:9.1E-12 
24 449:1.6E-18 
27 356:3.6E-22 
23 480:4.2E-22 
8 945:2.2E-18 
32 201:3.8E-25 
31 232:1.9E-16 
29 294:3.2E-22 
26 387:1.4E-14 
20 573:9.9E-17 
19 604:3.9E-14 
25 418:6.3E-48 
10 883:3.1E-15 
1 1163:1.9E-12 
12 822:1.1E-15 
34 140:8.7E-18 
5 1039:2.8E-19 
7 977:4.6E-14 
11 853:4.2E-18 
19 605:5.0E-14 
6 1008:1.4E-16 
16 698:4.8E-37 
4 1070:1.6E-24 
15 729:2.8E-14 
27 357:2.7E-20 
13 791:2.8E-31 
24 450:2.5E-27 
29 295:3.0E-22 
25 419:1.2E-22 
26 388:1.4E-11 
33 171:5.0E-11 
21 543:4.6E-13 
3 1101:7.8E-22 
28 326:1.2E-20 
35 109:4.9E-14 
9 915:2.1E-19 
31 233:1.7E-17 
32 202:4.0E-18 
18 636:4.1E-16 
30 264:2.0E-22 
22 512:2.1E-22 
20 574:2.0E-15 
9 916:3.8E-25 
23 482:9.4E-33 
8 947:2.7E-14 
3 1102:1.6E-37 
31 234:1.1E-19 
28 327:1.1E-41 
32 203:8.8E-57 
10 885:4.7E-17 
33 172:1.4E-13 
35 110:1.6E-14 
21 544:1.6E-17 
11 854:3.9E-18 
27 358:3.3E-59 
26 389:1.6E-11 
2 1133:1.4E-16 
24 451:6.2E-13 
15 730:4.7E-19 
14 761:2.9E-32 
19 606:4.4E-14 
16 699:1.7E-22 
4 1071:7.2E-18 
18 637:6.0E-12 
6 1009:5.8E-22 
25 420:3.7E-31 
12 823:2.0E-17 
13 792:5.4E-31 
30 265:3.7E-19 
22 513:3.9E-23 
34 141:8.5E-14 
5 1041:4.2E-28 
0 1196:9.6E-14 
34 142:1.5E-14 
26 390:1.0E-17 
29 297:1.3E-21 
32 204:4.3E-21 
25 421:6.6E-24 
4 1072:1.2E-15 
1 1165:1.9E-15 
6 1010:3.3E-27 
7 979:2.3E-11 
16 700:2.5E-24 
19 607:1.0E-19 
18 638:5.5E-18 
13 793:5.4E-28 
24 452:5.6E-11 
9 917:4.6E-21 
11 855:4.0E-26 
10 886:1.6E-40 
28 328:2.2E-18 
31 235:2.3E-20 
33 173:9.1E-15 
22 514:7.6E-15 
2 1134:1.8E-12 
30 266:5.4E-20 
23 483:2.2E-11 
21 545:5.2E-16 
12 824:1.4E-12 
35 111:2.0E-14 
3 1103:2.1E-17 
27 359:6.2E-14 
31 236:2.3E-20 
12 825:6.9E-25 
3 1104:2.2E-16 
23 484:5.5E-11 
22 515:3.2E-14 
34 143:4.6E-16 
19 608:2.7E-20 
10 887:1.2E-15 
24 453:9.8E-20 
26 391:1.6E-16 
32 205:4.4E-44 
29 298:2.5E-18 
25 422:6.6E-24 
15 732:1.7E-12 
28 329:2.3E-23 
16 701:3.8E-32 
14 763:3.6E-16 
21 546:1.6E-18 
6 1011:1.9E-27 
13 794:7.7E-29 
18 639:4.2E-21 
33 174:2.1E-13 
5 1042:5.2E-12 
30 267:1.5E-23 
35 112:1.4E-14 
27 360:2.0E-22 
31 237:1.9E-25 
19 609:2.4E-27 
34 144:7.1E-17 
13 795:2.1E-22 
27 361:4.8E-18 
2 1136:6.8E-12 
15 733:3.4E-21 
9 919:4.2E-43 
20 578:1.4E-14 
26 392:1.4E-18 
5 1043:3.3E-33 
35 113:5.2E-15 
11 857:4.9E-21 
18 640:6.8E-26 
7 981:1.1E-13 
29 299:2.9E-30 
10 888:9.8E-16 
24 454:9.1E-23 
32 206:9.0E-80 
6 1012:6.2E-13 
30 268:2.1E-16 
25 423:1.2E-23 
28 330:1.1E-19 
3 1105:4.9E-27 
22 516:1.2E-20 
14 764:1.9E-26 
16 702:8.2E-25 
0 1198:1.5E-13 
33 175:5.5E-15 
21 547:1.1E-29 
32 207:5.6E-34 
4 1075:1.3E-24 
0 1199:1.4E-15 
35 114:4.9E-14 
15 734:2.8E-13 
10 889:2.9E-23 
16 703:3.9E-23 
6 1013:2.2E-18 
3 1106:1.6E-27 
9 920:1.8E-16 
20 579:1.9E-15 
13 796:5.9E-17 
5 1044:2.9E-13 
18 641:6.8E-26 
25 424:2.5E-22 
7 982:6.7E-18 
21 548:1.3E-22 
12 827:8.0E-12 
24 455:6.2E-12 
30 269:1.7E-30 
31 238:1.4E-19 
28 331:6.2E-12 
19 610:2.4E-36 
33 176:7.0E-19 
14 765:5.1E-14 
27 362:3.4E-15 
31 239:1.5E-22 
4 1076:1.3E-17 
27 363:3.8E-18 
32 208:1.3E-15 
35 115:7.1E-15 
10 890:5.4E-11 
20 580:2.6E-12 
25 425:3.9E-28 
34 146:2.0E-12 
33 177:9.9E-15 
11 859:6.5E-14 
9 921:5.2E-18 
7 983:1.5E-19 
16 704:2.7E-29 
23 487:1.3E-11 
3 1107:6.7E-27 
28 332:7.1E-35 
1 1169:1.0E-10 
26 394:5.7E-29 
24 456:2.4E-16 
19 611:6.5E-40 
30 270:2.1E-15 
15 735:1.1E-15 
29 301:1.6E-22 
18 642:6.8E-26 
6 1014:6.8E-14 
0 1200:6.3E-12 
21 549:1.3E-22 
5 1045:6.4E-24 
2 1139:8.1E-15 
5 1046:1.2E-11 
9 922:1.2E-28 
11 860:3.8E-12 
34 147:2.7E-16 
4 1077:1.5E-19 
20 581:6.2E-15 
27 364:5.3E-20 
19 612:1.4E-39 
18 643:6.8E-26 
31 240:8.2E-16 
15 736:1.4E-16 
8 953:1.9E-16 
28 333:1.4E-35 
25 426:4.3E-26 
13 798:1.9E-16 
32 209:2.2E-47 
12 829:2.6E-18 
29 302:6.2E-23 
33 178:5.8E-13 
6 1015:2.2E-18 
21 550:8.7E-30 
14 767:4.2E-21 
16 705:2.6E-25 
26 395:1.4E-27 
12 830:3.5E-12 
3 1109:7.2E-18 
5 1047:6.2E-16 
4 1078:9.0E-15 
21 551:2.1E-23 
26 396:1.6E-36 
34 148:1.7E-15 
27 365:1.7E-18 
14 768:1.3E-33 
6 1016:8.4E-11 
22 520:5.3E-21 
25 427:2.1E-15 
9 923:5.8E-15 
28 334:8.7E-37 
13 799:4.0E-21 
8 954:7.7E-16 
18 644:3.7E-20 
24 458:3.4E-21 
32 210:3.0E-22 
10 892:1.1E-12 
30 272:1.9E-13 
35 117:1.2E-16 
11 861:3.1E-16 
33 179:2.7E-17 
19 613:1.4E-35 
16 706:1.5E-18 
15 737:2.0E-18 
18 645:2.9E-24 
2 1141:1.4E-17 
32 211:3.6E-43 
0 1203:5.6E-12 
10 893:8.2E-12 
30 273:6.8E-23 
11 862:9.9E-20 
1 1172:4.9E-24 
28 335:7.9E-37 
14 769:4.2E-15 
6 1017:3.7E-18 
26 397:5.3E-39 
27 366:1.9E-18 
20 583:1.8E-12 
33 180:1.2E-60 
31 242:1.2E-19 
5 1048:3.0E-16 
9 924:2.6E-17 
35 118:2.6E-16 
24 459:7.4E-17 
13 800:3.7E-23 
3 1110:1.9E-18 
8 955:3.0E-24 
21 552:8.8E-17 
4 1079:7.7E-20 
23 490:2.9E-13 
12 831:4.8E-20 
25 428:2.3E-15 
19 614:1.8E-45 
30 274:3.8E-14 
9 925:1.2E-13 
24 460:4.5E-17 
33 181:2.1E-95 
19 615:3.3E-28 
0 1204:1.1E-13 
32 212:3.5E-19 
31 243:2.1E-23 
4 1080:1.6E-26 
14 770:5.3E-22 
13 801:2.5E-26 
28 336:3.8E-34 
22 522:2.0E-31 
6 1018:1.3E-19 
25 429:4.0E-17 
34 150:1.2E-15 
23 491:4.3E-11 
15 739:4.1E-14 
3 1111:1.4E-20 
26 398:9.1E-13 
18 646:1.7E-22 
10 894:1.2E-23 
16 708:1.0E-16 
29 305:2.2E-17 
27 367:3.2E-16 
11 863:4.1E-14 
21 553:1.2E-29 
3 1112:6.6E-23 
1 1174:8.2E-15 
32 213:3.3E-26 
29 306:7.0E-40 
31 244:8.1E-30 
22 523:2.0E-31 
12 833:8.4E-12 
14 771:8.9E-19 
0 1205:1.2E-13 
15 740:6.3E-18 
24 461:2.6E-22 
10 895:5.8E-63 
5 1050:3.7E-27 
34 151:9.8E-18 
23 492:2.2E-40 
19 616:5.3E-46 
8 957:1.1E-66 
13 802:2.7E-31 
7 988:6.8E-21 
26 399:4.3E-16 
21 554:8.3E-29 
30 275:2.5E-24 
27 368:5.8E-18 
4 1081:1.3E-13 
25 430:4.6E-18 
11 864:7.8E-17 
18 647:2.4E-26 
16 709:4.5E-24 
3 1113:5.4E-15 
0 1206:4.0E-12 
15 741:3.1E-18 
29 307:7.1E-35 
19 617:1.1E-37 
5 1051:1.5E-23 
9 927:6.1E-17 
22 524:9.2E-20 
33 183:2.0E-14 
34 152:1.2E-13 
25 431:1.9E-23 
21 555:1.4E-21 
23 493:1.1E-12 
12 834:2.5E-12 
4 1082:9.8E-25 
6 1020:7.1E-13 
20 586:1.4E-52 
13 803:1.4E-19 
14 772:1.5E-16 
18 648:8.9E-11 
24 462:1.3E-14 
7 989:1.4E-74 
26 400:6.9E-14 
27 369:1.7E-19 
31 245:6.4E-21 
32 214:6.4E-15 
16 710:1.5E-65 
8 958:3.3E-21 
8 959:1.0E-20 
2 1145:4.3E-18 
3 1114:8.7E-30 
15 742:2.4E-27 
12 835:1.6E-21 
11 866:1.1E-16 
27 370:3.0E-22 
31 246:3.7E-13 
4 1083:5.4E-22 
16 711:1.3E-23 
32 215:2.3E-21 
0 1207:9.7E-11 
1 1176:1.2E-11 
25 432:3.5E-24 
18 649:5.0E-11 
20 587:4.8E-18 
29 308:3.9E-20 
13 804:5.2E-15 
28 339:1.4E-13 
14 773:4.3E-31 
19 618:2.3E-29 
33 184:6.3E-17 
35 122:7.5E-13 
21 556:1.4E-21 
5 1052:1.5E-20 
22 525:2.6E-14 
6 1021:1.6E-18 
23 495:1.7E-16 
31 247:1.2E-11 
2 1146:9.6E-15 
4 1084:2.0E-37 
1 1177:2.8E-18 
25 433:4.0E-24 
10 898:2.7E-11 
8 960:2.2E-11 
14 774:7.6E-12 
5 1053:2.8E-36 
26 402:4.3E-17 
16 712:4.4E-62 
35 123:2.1E-13 
32 216:3.5E-17 
12 836:1.0E-18 
11 867:5.2E-23 
20 588:3.2E-12 
19 619:1.1E-44 
24 464:2.4E-18 
18 650:2.0E-21 
22 526:6.3E-18 
28 340:1.1E-15 
15 743:2.9E-12 
3 1115:2.8E-17 
27 371:7.0E-11 
6 1022:3.5E-16 
29 309:2.3E-46 
33 185:7.1E-19 
13 805:1.6E-30 
30 278:7.4E-25 
15 744:3.4E-31 
1 1178:4.4E-14 
14 775:1.3E-23 
11 868:1.5E-20 
18 651:3.5E-21 
12 837:1.3E-20 
8 961:6.4E-19 
26 403:8.4E-19 
19 620:3.8E-41 
24 465:2.0E-25 
5 1054:1.4E-13 
27 372:1.5E-32 
23 496:2.7E-18 
3 1116:1.6E-16 
6 1023:5.7E-34 
16 713:7.7E-13 
20 589:3.2E-12 
13 806:3.0E-47 
21 558:1.5E-16 
4 1085:7.5E-30 
29 310:2.9E-42 
32 217:3.9E-77 
0 1209:5.9E-12 
2 1147:1.5E-14 
33 186:1.0E-13 
22 527:6.3E-18 
10 899:1.9E-23 
25 434:1.2E-20 
28 341:3.0E-11 
3 1117:3.2E-31 
10 900:4.8E-25 
19 621:2.5E-21 
12 838:2.1E-21 
4 1086:3.5E-14 
2 1148:1.5E-11 
8 962:5.9E-15 
18 652:8.7E-12 
22 528:3.3E-23 
28 342:6.5E-42 
16 714:8.5E-24 
13 807:2.5E-11 
14 776:6.6E-15 
15 745:1.5E-14 
9 931:1.2E-18 
24 466:1.6E-13 
23 497:5.9E-14 
21 559:1.1E-63 
20 590:1.6E-29 
30 280:2.1E-59 
31 249:3.2E-27 
5 1055:5.7E-21 
35 125:1.4E-15 
29 311:9.7E-14 
1 1179:1.3E-11 
6 1024:2.8E-25 
11 869:1.4E-13 
32 218:9.9E-25 
25 435:8.6E-26 
27 373:7.7E-24 
26 404:5.0E-15 
2 1149:1.2E-21 
35 126:2.2E-11 
23 498:4.8E-11 
0 1211:2.3E-16 
18 653:9.6E-15 
34 157:1.2E-17 
19 622:1.1E-23 
22 529:3.3E-23 
3 1118:1.0E-17 
12 839:1.4E-25 
8 963:3.6E-19 
4 1087:8.5E-12 
13 808:1.7E-14 
32 219:1.5E-24 
33 188:5.8E-16 
20 591:2.0E-11 
7 994:1.1E-33 
11 870:8.6E-24 
29 312:8.9E-34 
16 715:1.6E-18 
25 436:4.2E-21 
30 281:3.7E-66 
6 1025:2.1E-12 
21 560:1.5E-15 
14 777:5.9E-24 
31 250:7.5E-17 
5 1056:5.3E-17 
24 467:1.7E-24 
27 374:2.2E-26 
9 932:1.1E-17 
0 1212:1.9E-12 
28 344:2.2E-26 
1 1181:6.5E-13 
29 313:3.8E-41 
5 1057:3.3E-27 
18 654:1.9E-28 
24 468:8.2E-17 
3 1119:7.1E-20 
26 406:4.6E-46 
8 964:5.4E-13 
32 220:1.3E-26 
16 716:3.1E-34 
4 1088:3.3E-22 
31 251:2.0E-15 
20 592:2.0E-11 
13 809:3.6E-15 
30 282:7.1E-15 
22 530:1.1E-32 
14 778:6.3E-33 
23 499:6.7E-15 
21 561:1.5E-15 
33 189:2.4E-14 
11 871:1.5E-19 
12 840:1.1E-15 
9 933:1.3E-15 
27 375:3.5E-21 
25 437:2.9E-14 
10 902:4.3E-16 
6 1026:5.9E-14 
34 158:3.7E-13 
2 1151:2.8E-18 
0 1213:6.2E-11 
4 1089:1.4E-17 
33 190:1.3E-20 
16 717:3.1E-28 
3 1120:5.0E-25 
28 345:3.2E-16 
6 1027:2.3E-13 
25 438:2.1E-16 
26 407:8.8E-23 
5 1058:1.3E-28 
13 810:6.6E-23 
14 779:1.3E-25 
30 283:7.3E-31 
32 221:7.5E-16 
19 624:7.0E-28 
20 593:9.3E-18 
10 903:6.1E-12 
29 314:4.6E-19 
21 562:1.1E-66 
18 655:5.5E-14 
31 252:4.9E-21 
8 965:4.9E-15 
17 686:1.3E-13 
22 531:2.2E-20 
27 376:1.3E-24 
16 718:1.1E-37 
3 1121:5.2E-21 
8 966:1.8E-11 
12 842:7.1E-14 
24 470:5.8E-16 
25 439:5.1E-16 
21 563:3.7E-70 
26 408:8.8E-14 
19 625:1.2E-41 
20 594:2.9E-18 
5 1059:3.2E-31 
13 811:1.0E-34 
22 532:2.1E-29 
15 749:1.1E-22 
9 935:7.5E-40 
23 501:7.8E-24 
30 284:7.5E-24 
31 253:8.4E-14 
10 904:3.1E-13 
18 656:1.3E-22 
36 98:1.2E-26 
11 873:5.5E-16 
28 346:2.7E-26 
7 997:1.8E-13 
27 377:1.8E-13 
34 160:5.4E-11 
29 315:1.1E-12 
14 780:3.8E-29 
4 1090:2.5E-21 
32 222:1.1E-135 
10 905:4.0E-14 
1 1184:4.1E-22 
18 657:2.6E-19 
5 1060:1.5E-12 
6 1029:2.6E-15 
16 719:1.4E-26 
13 812:2.8E-16 
23 502:6.5E-18 
27 378:2.0E-24 
22 533:2.1E-29 
25 440:1.2E-23 
2 1153:1.9E-12 
19 626:9.6E-14 
24 471:3.0E-32 
26 409:4.4E-19 
34 161:7.2E-11 
15 750:1.1E-22 
14 781:6.5E-19 
21 564:3.7E-70 
7 998:6.1E-14 
32 223:2.1E-71 
20 595:2.6E-15 
11 874:7.2E-30 
8 967:1.7E-12 
3 1122:1.4E-30 
9 936:3.4E-16 
28 347:8.8E-24 
29 316:2.0E-17 
33 192:2.1E-12 
30 285:1.8E-20 
24 472:2.9E-17 
1 1185:5.0E-13 
2 1154:9.9E-14 
27 379:1.4E-55 
30 286:3.3E-18 
10 906:4.5E-12 
34 162:1.4E-22 
22 534:1.0E-20 
18 658:1.0E-21 
31 255:2.9E-24 
14 782:3.8E-11 
25 441:2.0E-18 
29 317:2.7E-21 
9 937:5.0E-20 
13 813:1.5E-21 
23 503:1.3E-13 
6 1030:2.1E-13 
28 348:1.4E-22 
20 596:1.6E-15 
32 224:4.3E-15 
5 1061:5.7E-26 
21 565:1.0E-19 
8 968:1.1E-20 
4 1092:1.3E-25 
3 1123:3.8E-11 
16 720:3.0E-16 
19 627:5.3E-39 
33 193:2.1E-13 
10 907:1.5E-19 
5 1062:3.3E-23 
11 876:1.8E-15 
25 442:6.3E-25 
20 597:3.9E-13 
18 659:2.6E-22 
22 535:1.7E-31 
35 132:2.0E-13 
27 380:1.6E-14 
33 194:1.2E-18 
6 1031:1.3E-25 
28 349:1.5E-16 
26 411:2.7E-17 
3 1124:1.3E-27 
4 1093:4.2E-13 
32 225:3.4E-15 
19 628:2.0E-38 
16 721:4.0E-26 
8 969:1.3E-12 
12 845:4.0E-20 
14 783:8.6E-23 
30 287:1.6E-24 
13 814:2.5E-13 
21 566:5.0E-106 
29 318:1.2E-42 
38 39:1.0E-18 
15 753:1.3E-19 
4 1094:2.3E-29 
21 567:5.0E-106 
12 846:1.2E-18 
22 536:6.2E-29 
24 474:2.2E-24 
0 1218:1.0E-13 
33 195:8.5E-26 
26 412:3.2E-17 
25 443:5.2E-13 
2 1156:1.7E-20 
35 133:2.1E-30 
3 1125:3.7E-31 
20 598:2.7E-14 
13 815:7.8E-16 
16 722:8.0E-19 
27 381:1.8E-17 
38 40:1.5E-22 
19 629:1.0E-30 
30 288:8.9E-16 
29 319:3.8E-51 
14 784:1.1E-24 
31 257:2.8E-24 
6 1032:1.6E-15 
8 970:5.4E-15 
5 1063:1.0E-13 
28 350:3.8E-20 
32 226:2.6E-24 
18 660:3.0E-29 
3 1126:2.3E-24 
14 785:5.3E-21 
26 413:2.0E-11 
8 971:4.6E-13 
38 41:5.4E-18 
16 723:1.3E-14 
18 661:1.3E-34 
11 878:2.1E-18 
33 196:3.0E-23 
17 692:1.8E-14 
34 165:1.6E-16 
24 475:5.0E-19 
20 599:2.7E-14 
35 134:8.6E-14 
25 444:2.7E-22 
31 258:2.4E-18 
10 909:2.3E-15 
32 227:1.5E-24 
5 1064:2.2E-30 
6 1033:1.0E-11 
29 320:7.6E-33 
15 754:3.5E-16 
27 382:1.0E-11 
19 630:1.0E-24 
21 568:2.4E-59 
28 351:3.1E-31 
13 816:5.0E-23 
12 847:1.1E-19 
9 940:6.6E-12 
22 537:3.0E-25 
4 1095:3.5E-31 
10 910:1.5E-13 
33 197:1.2E-22 
9 941:2.5E-35 
11 879:5.1E-15 
6 1034:3.9E-22 
19 631:1.6E-25 
15 755:6.8E-18 
12 848:2.0E-18 
25 445:4.1E-18 
4 1096:3.6E-25 
0 1220:3.0E-12 
13 817:3.7E-22 
31 259:2.1E-28 
21 569:1.7E-56 
28 352:1.8E-47 
5 1065:3.6E-13 
26 414:1.1E-13 
23 507:1.5E-70 
35 135:1.3E-11 
30 290:1.7E-13 
24 476:7.0E-20 
32 228:7.0E-21 
14 786:8.2E-35 
18 662:1.9E-31 
22 538:8.3E-25 
16 724:4.4E-44 
34 166:5.8E-13 
27 383:2.3E-14 
20 600:1.2E-12 
29 321:1.1E-17 
38 42:3.1E-13 
5 1066:5.5E-19 
35 136:3.8E-13 
4 1097:2.1E-13 
3 1128:4.5E-24 
34 167:2.2E-16 
18 663:1.5E-26 
22 539:3.8E-31 
26 415:2.7E-48 
25 446:2.7E-28 
30 291:1.8E-13 
31 260:1.8E-20 
38 43:1.2E-17 
13 818:3.1E-16 
8 973:6.7E-22 
17 694:1.4E-14 
32 229:2.8E-23 
27 384:1.2E-54 
10 911:2.5E-18 
11 880:9.9E-20 
16 725:4.5E-12 
20 601:3.3E-16 
33 198:8.9E-20 
9 942:1.5E-11 
28 353:1.2E-16 
6 1035:3.7E-28 
2 1159:1.1E-12 
14 787:8.7E-19 
19 632:1.0E-20 
21 570:1.9E-25 
29 322:4.5E-37 
0 1222:6.6E-12 
3 1129:7.3E-18 
4 1098:1.1E-30 
16 726:3.8E-27 
38 44:1.2E-17 
24 478:4.1E-20 
10 912:9.2E-18 
33 199:4.4E-15 
20 602:7.6E-85 
15 757:2.8E-13 
12 850:1.3E-16 
26 416:3.9E-77 
5 1067:4.4E-14 
22 540:3.3E-29 
14 788:7.6E-19 
11 881:1.2E-19 
31 261:1.3E-16 
21 571:5.4E-31 
27 385:3.0E-11 
32 230:8.9E-19 
23 509:2.7E-14 
18 664:7.8E-26 
34 168:3.5E-11 
6 1036:3.0E-24 
19 633:3.0E-25 
25 447:3.4E-20 
28 354:6.2E-17 
25 448:1.1E-17 
30 293:4.7E-20 
18 665:2.4E-21 
7 1006:5.1E-16 
20 603:7.6E-85 
6 1037:1.1E-12 
13 820:5.2E-35 
5 1068:1.2E-31 
28 355:3.2E-56 
3 1130:2.7E-30 
35 138:3.6E-13 
10 913:5.0E-18 
19 634:9.4E-20 
24 479:6.8E-17 
34 169:1.2E-13 
8 975:6.5E-19 
29 324:1.1E-25 
32 231:3.2E-22 
27 386:3.3E-20 
31 262:1.2E-11 
38 45:9.0E-19 
16 727:2.6E-22 
22 541:3.4E-16 
15 758:3.8E-16 
12 851:1.3E-15 
26 417:3.0E-48 
21 572:5.3E-31 
1 1192:1.5E-14 
4 1099:4.3E-20 
14 789:3.9E-30 
11 882:1.5E-19 
13 821:3.0E-30 
26 418:6.3E-48 
4 1100:2.4E-11 
0 1224:1.1E-17 
33 201:2.8E-19 
23 511:4.4E-13 
8 976:8.6E-13 
32 232:6.9E-40 
22 542:4.1E-20 
28 356:5.2E-52 
19 635:3.3E-41 
20 604:1.6E-84 
12 852:4.3E-19 
5 1069:1.5E-12 
25 449:1.5E-21 
35 139:5.3E-16 
14 790:1.6E-15 
31 263:1.0E-21 
3 1131:8.6E-27 
11 883:3.6E-12 
10 914:1.2E-22 
9 945:2.2E-18 
15 759:6.9E-14 
18 666:2.1E-13 
30 294:2.4E-22 
6 1038:4.1E-29 
16 728:1.5E-30 
24 480:4.9E-14 
29 325:2.5E-20 
21 573:1.0E-19 
3 1132:4.8E-32 
4 1101:1.0E-21 
31 264:7.5E-14 
0 1225:7.1E-21 
30 295:3.0E-22 
13 822:2.6E-20 
8 977:4.7E-13 
38 47:1.1E-16 
12 853:4.2E-18 
29 326:3.8E-21 
5 1070:2.7E-24 
21 574:6.8E-19 
16 729:9.2E-27 
20 605:1.6E-83 
6 1039:2.8E-19 
15 760:5.3E-13 
22 543:4.6E-13 
27 388:2.4E-17 
34 171:2.2E-13 
26 419:1.2E-22 
19 636:1.2E-44 
10 915:8.3E-19 
18 667:2.8E-18 
14 791:3.1E-30 
32 233:2.7E-30 
23 512:2.4E-12 
24 481:1.9E-16 
25 450:1.8E-25 
28 357:4.3E-41 
27 389:2.8E-17 
25 451:7.0E-19 
0 1226:5.5E-13 
20 606:4.9E-84 
26 420:3.7E-31 
4 1102:1.1E-36 
5 1071:5.9E-18 
1 1195:1.3E-15 
13 823:1.5E-30 
14 792:5.6E-34 
31 265:2.6E-15 
29 327:4.0E-41 
24 482:5.2E-76 
32 234:1.3E-30 
15 761:8.4E-19 
30 296:2.1E-12 
19 637:1.8E-36 
2 1164:8.6E-12 
28 358:8.9E-20 
38 48:2.3E-16 
9 947:2.7E-14 
16 730:2.5E-27 
34 172:1.9E-12 
35 141:2.5E-17 
12 854:3.9E-18 
23 513:3.0E-27 
22 544:1.6E-17 
3 1133:1.9E-19 
10 916:2.9E-25 
11 885:1.3E-19 
21 575:1.3E-17 
18 668:1.4E-34 
20 607:3.3E-86 
4 1103:8.6E-18 
3 1134:7.5E-11 
1 1196:9.6E-20 
14 793:4.6E-30 
19 638:2.4E-43 
7 1010:9.1E-11 
12 855:4.0E-26 
13 824:2.2E-14 
27 390:2.0E-22 
30 297:2.4E-22 
25 452:5.1E-19 
18 669:4.2E-19 
16 731:1.9E-43 
34 173:1.0E-14 
5 1072:8.3E-16 
8 979:3.3E-18 
29 328:1.2E-23 
28 359:1.6E-25 
32 235:2.7E-21 
10 917:3.1E-18 
26 421:6.6E-24 
2 1165:4.8E-11 
23 514:3.2E-18 
6 1041:4.2E-28 
31 266:2.8E-16 
22 545:5.2E-16 
2 1166:6.5E-16 
1 1197:1.0E-15 
0 1228:9.1E-13 
33 205:5.3E-12 
22 546:1.6E-18 
15 763:1.3E-11 
26 422:6.6E-24 
13 825:4.2E-22 
27 391:4.6E-24 
38 50:2.2E-20 
19 639:2.1E-30 
7 1011:2.0E-16 
8 980:4.1E-18 
4 1104:4.4E-19 
6 1042:5.2E-12 
28 360:6.5E-58 
29 329:1.1E-23 
34 174:7.3E-14 
32 236:1.5E-35 
20 608:5.2E-87 
37 81:4.3E-11 
25 453:4.1E-26 
16 732:2.6E-11 
14 794:3.8E-31 
11 887:2.2E-17 
3 1135:3.7E-32 
18 670:4.1E-41 
31 267:1.7E-12 
38 51:2.2E-18 
6 1043:3.3E-33 
13 826:2.5E-31 
14 795:5.6E-33 
8 981:2.8E-14 
20 609:1.8E-13 
26 423:1.2E-23 
37 82:4.7E-15 
3 1136:3.8E-24 
12 857:4.9E-21 
22 547:1.1E-29 
30 299:8.3E-19 
27 392:1.7E-19 
25 454:1.5E-24 
4 1105:5.2E-27 
33 206:8.2E-18 
31 268:1.1E-32 
32 237:3.4E-25 
18 671:7.8E-36 
10 919:1.7E-42 
19 640:2.2E-29 
28 361:5.6E-40 
21 578:1.1E-22 
16 733:1.0E-24 
34 175:1.1E-14 
29 330:5.6E-19 
11 888:4.4E-12 
26 424:2.5E-22 
29 331:5.8E-16 
38 52:1.1E-18 
3 1137:9.0E-11 
34 176:2.0E-14 
5 1075:2.8E-24 
10 920:1.6E-13 
6 1044:2.9E-13 
8 982:2.7E-25 
4 1106:3.9E-28 
14 796:3.4E-11 
0 1230:7.9E-12 
16 734:4.3E-22 
28 362:1.0E-26 
11 889:6.5E-28 
1 1199:3.3E-23 
17 703:1.7E-11 
21 579:1.3E-22 
19 641:2.2E-29 
18 672:6.8E-27 
31 269:7.2E-14 
20 610:5.4E-18 
32 238:2.2E-19 
35 145:4.7E-13 
15 765:6.0E-16 
22 548:1.3E-22 
25 455:4.6E-16 
7 1014:2.4E-74 
1 1200:1.8E-12 
28 363:1.4E-32 
27 394:8.0E-20 
22 549:1.3E-22 
12 859:6.5E-14 
35 146:4.0E-12 
19 642:2.2E-29 
21 580:3.1E-22 
5 1076:1.1E-17 
24 487:1.2E-14 
29 332:2.0E-59 
38 53:1.1E-14 
37 84:5.4E-18 
25 456:1.0E-19 
3 1138:2.4E-22 
10 921:8.4E-18 
26 425:3.9E-28 
32 239:1.3E-32 
6 1045:6.4E-24 
13 828:1.2E-14 
14 797:1.8E-17 
16 735:4.4E-21 
4 1107:9.0E-28 
20 611:2.8E-12 
18 673:1.9E-32 
11 891:3.8E-13 
0 1232:1.4E-13 
31 271:4.5E-22 
33 209:1.6E-16 
35 147:1.9E-15 
19 643:2.2E-29 
27 395:5.8E-13 
2 1170:4.5E-23 
9 953:1.9E-16 
5 1077:1.3E-19 
13 829:7.6E-35 
12 860:3.8E-12 
38 54:2.2E-14 
21 581:4.2E-21 
34 178:1.1E-12 
22 550:8.7E-30 
3 1139:1.3E-17 
32 240:1.9E-22 
14 798:1.6E-11 
16 736:1.2E-23 
29 333:3.3E-60 
15 767:9.2E-22 
6 1046:1.2E-11 
18 674:1.5E-21 
20 612:6.7E-12 
10 922:3.7E-29 
26 426:4.3E-26 
28 364:2.3E-38 
20 613:6.6E-17 
3 1140:3.8E-14 
4 1109:6.9E-18 
29 334:3.1E-36 
21 582:5.8E-18 
28 365:8.7E-33 
32 241:2.3E-12 
22 551:2.1E-23 
26 427:2.1E-15 
27 396:3.1E-24 
9 954:7.7E-16 
33 210:1.7E-15 
14 799:1.3E-29 
38 55:7.5E-14 
19 644:1.2E-26 
5 1078:9.7E-15 
7 1016:2.8E-12 
12 861:3.1E-16 
16 737:1.8E-30 
23 520:4.1E-13 
10 923:3.6E-14 
25 458:4.3E-20 
15 768:1.9E-19 
11 892:5.1E-11 
34 179:8.2E-17 
6 1047:6.2E-16 
35 148:5.3E-14 
18 675:2.3E-20 
31 272:1.4E-12 
22 552:8.8E-17 
14 800:4.5E-31 
20 614:3.0E-26 
29 335:2.0E-36 
26 428:2.3E-15 
6 1048:3.0E-16 
15 769:1.2E-16 
38 56:7.5E-14 
32 242:1.7E-34 
0 1234:3.2E-13 
25 459:3.0E-22 
5 1079:4.6E-20 
33 211:1.6E-20 
31 273:4.2E-16 
2 1172:1.9E-18 
19 645:2.4E-34 
21 583:2.4E-26 
13 831:2.0E-25 
11 893:9.6E-12 
24 490:1.8E-21 
12 862:9.9E-20 
27 397:2.5E-26 
16 738:2.5E-27 
3 1141:2.6E-20 
28 366:1.9E-33 
8 986:4.3E-12 
34 180:2.0E-52 
10 924:1.2E-16 
9 955:3.0E-24 
4 1110:3.0E-18 
1 1204:1.1E-13 
8 987:8.5E-13 
5 1080:1.4E-26 
15 770:1.8E-22 
12 863:4.1E-14 
34 181:1.1E-85 
13 832:2.8E-14 
30 305:6.6E-23 
27 398:7.0E-15 
3 1142:1.0E-15 
4 1111:1.8E-19 
20 615:1.5E-18 
25 460:8.3E-19 
38 57:7.5E-14 
11 894:2.2E-18 
24 491:8.2E-17 
16 739:8.5E-20 
23 522:6.1E-22 
19 646:4.5E-24 
32 243:1.3E-31 
26 429:4.0E-17 
28 367:1.2E-37 
31 274:1.0E-10 
14 801:8.0E-37 
21 584:9.4E-23 
22 553:1.2E-29 
10 925:3.4E-11 
33 212:8.8E-16 
18 677:5.4E-39 
29 336:1.3E-27 
7 1019:6.4E-75 
32 244:1.3E-20 
3 1143:5.0E-23 
6 1050:3.7E-27 
28 368:1.5E-36 
22 554:8.3E-29 
24 492:5.8E-34 
9 957:1.1E-66 
8 988:1.6E-19 
1 1205:1.1E-18 
33 213:1.7E-19 
0 1236:6.5E-16 
30 306:1.4E-19 
38 58:2.1E-24 
31 275:1.8E-23 
21 585:4.8E-13 
26 430:4.6E-18 
4 1112:8.1E-24 
27 399:1.9E-13 
25 461:1.1E-27 
18 678:9.5E-11 
19 647:6.5E-13 
16 740:1.6E-57 
23 523:6.1E-22 
14 802:1.7E-31 
13 833:7.4E-20 
5 1081:1.3E-13 
12 864:7.8E-17 
15 771:7.3E-16 
35 151:1.7E-12 
20 616:5.4E-22 
28 369:3.4E-35 
0 1237:6.0E-19 
16 741:2.9E-20 
3 1144:3.2E-24 
34 183:3.8E-13 
10 927:1.3E-14 
19 648:1.6E-15 
6 1051:1.5E-23 
13 834:3.2E-20 
23 524:2.4E-16 
25 462:3.4E-20 
9 958:3.3E-21 
38 59:4.7E-19 
20 617:2.6E-15 
24 493:1.3E-21 
31 276:3.7E-16 
32 245:1.5E-75 
17 710:9.0E-13 
14 803:4.1E-15 
26 431:1.9E-23 
21 586:2.0E-31 
35 152:2.0E-11 
22 555:1.4E-21 
5 1082:5.8E-25 
4 1113:7.0E-15 
18 679:6.6E-39 
29 338:6.2E-22 
8 989:1.1E-40 
9 959:1.0E-20 
14 804:1.8E-17 
3 1145:2.7E-21 
18 680:7.6E-31 
12 866:1.1E-16 
22 556:1.4E-21 
23 525:1.3E-15 
7 1021:1.2E-17 
26 432:3.5E-24 
0 1238:6.3E-17 
15 773:1.9E-20 
6 1052:1.5E-20 
21 587:2.3E-25 
5 1083:2.8E-21 
31 277:8.0E-14 
28 370:4.4E-41 
4 1114:1.3E-30 
19 649:8.0E-23 
30 308:2.2E-11 
34 184:7.4E-18 
13 835:4.3E-17 
29 339:5.1E-30 
20 618:4.1E-18 
16 742:5.4E-29 
8 990:1.5E-11 
32 246:7.2E-18 
17 712:8.0E-14 
0 1239:3.2E-14 
29 340:7.4E-29 
23 526:6.8E-12 
6 1053:2.8E-36 
3 1146:3.0E-28 
24 495:1.7E-17 
11 898:2.0E-28 
16 743:3.2E-35 
27 402:3.3E-14 
20 619:7.3E-18 
38 61:2.9E-13 
14 805:1.8E-25 
37 92:1.0E-16 
32 247:1.6E-36 
5 1084:2.0E-37 
25 464:7.3E-27 
12 867:5.2E-23 
31 278:4.5E-21 
34 185:6.0E-30 
13 836:1.1E-31 
28 371:2.1E-17 
19 650:1.7E-30 
26 433:4.0E-24 
1 1208:1.7E-17 
4 1115:5.1E-17 
9 960:2.2E-11 
21 588:9.1E-28 
25 465:7.7E-25 
0 1240:8.3E-13 
5 1085:1.1E-29 
11 899:3.2E-16 
3 1147:8.3E-30 
15 775:4.3E-13 
16 744:5.6E-44 
12 868:1.5E-20 
19 651:9.3E-23 
13 837:4.1E-29 
22 558:1.5E-16 
21 589:9.1E-28 
27 403:1.6E-15 
9 961:6.4E-19 
30 310:2.2E-16 
34 186:1.2E-12 
29 341:4.1E-15 
24 496:2.1E-16 
38 62:1.8E-18 
33 217:3.3E-18 
26 434:1.2E-20 
8 992:3.2E-12 
20 620:2.2E-11 
23 527:6.8E-12 
4 1116:6.0E-18 
32 248:8.1E-12 
18 682:7.2E-24 
6 1054:1.4E-13 
14 806:1.5E-74 
14 807:2.0E-20 
15 776:7.3E-15 
31 280:6.1E-17 
4 1117:8.1E-32 
16 745:4.9E-34 
10 931:1.1E-17 
11 900:4.0E-18 
32 249:1.0E-19 
24 497:1.0E-17 
9 962:5.9E-15 
8 993:1.4E-20 
26 435:8.6E-26 
5 1086:3.5E-14 
22 559:1.1E-63 
6 1055:5.7E-21 
23 528:5.0E-15 
33 218:5.9E-16 
19 652:5.2E-20 
30 311:6.3E-17 
3 1148:2.6E-23 
20 621:1.0E-12 
29 342:1.0E-37 
34 187:4.8E-16 
12 869:1.4E-13 
18 683:1.0E-11 
1 1210:9.6E-17 
27 404:9.0E-15 
38 63:8.0E-27 
28 373:8.4E-55 
0 1241:8.0E-12 
7 1024:9.9E-16 
13 838:8.8E-30 
21 590:8.6E-28 
13 839:1.3E-45 
3 1149:2.9E-23 
4 1118:2.1E-17 
1 1211:1.4E-12 
31 281:3.2E-16 
9 963:3.6E-19 
21 591:1.5E-11 
14 808:8.0E-19 
32 250:9.7E-18 
26 436:4.2E-21 
16 746:2.9E-32 
34 188:2.9E-18 
15 777:4.6E-18 
28 374:1.3E-56 
8 994:6.5E-39 
33 219:6.7E-16 
30 312:8.9E-17 
25 467:1.4E-23 
20 622:5.4E-11 
5 1087:2.0E-11 
27 405:5.5E-14 
12 870:8.6E-24 
6 1056:5.3E-17 
23 529:5.0E-15 
10 932:7.3E-17 
29 343:1.7E-14 
38 64:8.0E-27 
22 560:1.5E-15 
19 653:4.9E-18 
24 499:2.6E-19 
32 251:7.6E-57 
0 1243:7.1E-13 
18 685:3.6E-18 
19 654:3.6E-18 
22 561:1.5E-15 
28 375:2.1E-40 
9 964:5.4E-13 
1 1212:2.9E-15 
13 840:1.7E-21 
11 902:1.9E-11 
27 406:7.9E-29 
16 747:5.1E-15 
12 871:1.5E-19 
33 220:3.4E-19 
30 313:1.0E-20 
5 1088:2.4E-22 
25 468:8.2E-15 
38 65:4.7E-23 
6 1057:3.3E-27 
3 1150:1.7E-15 
21 592:1.5E-11 
4 1119:1.0E-19 
10 933:4.9E-14 
34 189:7.1E-18 
26 437:2.9E-14 
23 530:9.3E-15 
15 778:1.9E-17 
14 809:4.9E-18 
29 344:1.1E-28 
31 282:1.1E-16 
8 995:5.7E-19 
29 345:1.0E-21 
1 1213:4.3E-11 
9 965:4.9E-15 
11 903:2.8E-14 
0 1244:1.4E-14 
20 624:1.4E-18 
26 438:2.1E-16 
16 748:6.1E-26 
32 252:3.6E-19 
21 593:2.0E-18 
27 407:1.0E-21 
8 996:9.3E-14 
5 1089:1.1E-17 
19 655:3.7E-102 
3 1151:1.4E-24 
34 190:7.5E-17 
13 841:3.5E-14 
14 810:3.7E-22 
23 531:9.0E-15 
15 779:1.6E-18 
33 221:2.8E-14 
22 562:1.1E-66 
25 469:1.4E-13 
7 1027:7.7E-12 
6 1058:1.3E-28 
38 66:4.7E-23 
18 686:1.2E-15 
31 283:6.3E-27 
17 717:3.5E-12 
4 1120:3.0E-26 
13 842:6.7E-31 
15 780:9.8E-12 
9 966:1.8E-11 
5 1090:5.1E-21 
26 439:5.1E-16 
29 346:1.7E-21 
24 501:4.9E-25 
27 408:1.2E-11 
20 625:1.7E-11 
38 67:5.2E-28 
14 811:4.2E-31 
3 1152:8.0E-22 
18 687:2.8E-18 
28 377:7.2E-20 
10 935:2.1E-40 
21 594:1.3E-18 
31 284:1.1E-22 
33 222:5.4E-16 
4 1121:1.8E-21 
22 563:3.7E-70 
11 904:2.2E-11 
35 160:1.1E-13 
37 98:5.1E-42 
8 997:1.3E-16 
25 470:5.6E-15 
30 315:5.7E-15 
19 656:2.5E-39 
12 873:5.5E-16 
34 191:1.8E-17 
6 1059:3.2E-31 
16 749:8.3E-14 
32 253:1.9E-34 
23 532:1.5E-19 
8 998:3.3E-16 
30 316:1.7E-14 
0 1246:1.5E-19 
21 595:8.9E-25 
10 936:2.1E-15 
3 1153:1.2E-22 
6 1060:1.5E-12 
33 223:1.2E-17 
34 192:5.1E-17 
19 657:1.2E-11 
38 68:9.9E-25 
16 750:6.2E-63 
4 1122:1.8E-30 
9 967:1.7E-12 
15 781:5.3E-13 
27 409:1.8E-15 
12 874:7.2E-30 
1 1215:1.1E-15 
18 688:1.3E-14 
25 471:1.9E-29 
22 564:3.7E-70 
11 905:9.8E-24 
28 378:1.2E-17 
29 347:4.3E-27 
26 440:1.2E-23 
13 843:1.4E-24 
23 533:1.5E-19 
17 719:3.4E-11 
20 626:4.7E-80 
31 286:7.1E-14 
3 1154:1.3E-30 
4 1123:1.3E-11 
10 937:5.1E-19 
22 565:1.0E-19 
26 441:2.0E-18 
14 813:4.1E-31 
29 348:2.9E-17 
34 193:2.7E-11 
13 844:9.1E-16 
18 689:3.2E-16 
32 255:3.2E-18 
25 472:7.9E-20 
20 627:5.0E-17 
21 596:1.2E-13 
35 162:9.8E-19 
23 534:2.9E-13 
9 968:1.1E-20 
33 224:1.9E-12 
6 1061:5.7E-26 
38 69:9.9E-25 
5 1092:5.9E-24 
30 317:3.7E-19 
28 379:9.2E-26 
11 906:8.9E-14 
16 751:3.7E-12 
19 658:1.5E-35 
14 814:7.1E-20 
21 597:1.2E-13 
3 1155:4.4E-12 
30 318:3.4E-19 
9 969:1.3E-12 
23 535:3.5E-12 
15 783:5.2E-11 
32 256:9.4E-14 
16 752:2.1E-43 
19 659:1.3E-44 
28 380:4.4E-18 
26 442:6.3E-25 
25 473:6.4E-14 
22 566:5.0E-106 
7 1031:3.2E-11 
4 1124:8.4E-28 
27 411:3.0E-19 
34 194:3.6E-23 
18 690:8.4E-12 
24 504:3.6E-12 
20 628:1.0E-16 
1 1217:5.8E-12 
6 1062:3.3E-23 
11 907:5.4E-19 
31 287:3.1E-16 
8 1000:2.6E-17 
0 1248:2.8E-13 
29 349:3.9E-31 
12 876:1.8E-15 
5 1093:3.7E-13 
33 225:5.0E-14 
26 443:5.2E-13 
4 1125:6.9E-32 
3 1156:2.1E-25 
27 412:2.2E-19 
29 350:7.2E-42 
34 195:1.9E-26 
25 474:1.3E-24 
28 381:2.8E-40 
14 815:6.8E-25 
22 567:5.0E-106 
20 629:7.0E-13 
35 164:8.8E-12 
9 970:5.4E-15 
15 784:1.4E-21 
5 1094:5.2E-29 
30 319:1.2E-12 
21 598:1.2E-19 
11 908:7.6E-19 
18 691:3.9E-37 
23 536:3.0E-14 
32 257:1.6E-29 
13 846:2.4E-19 
6 1063:1.0E-13 
16 753:1.0E-27 
19 660:4.1E-17 
38 71:4.7E-24 
3 1157:7.9E-17 
33 227:6.1E-15 
31 289:1.0E-16 
11 909:2.5E-26 
18 692:2.0E-24 
26 444:2.7E-22 
15 785:7.0E-22 
32 258:1.7E-17 
25 475:2.8E-26 
30 320:7.6E-25 
5 1095:2.2E-31 
16 754:4.9E-18 
21 599:1.2E-19 
29 351:5.3E-28 
38 72:4.7E-24 
0 1250:1.7E-15 
13 847:2.5E-15 
4 1126:2.2E-25 
28 382:2.5E-12 
34 196:8.6E-23 
22 568:2.4E-59 
19 661:2.2E-27 
39 41:2.4E-34 
12 878:2.1E-18 
23 537:1.5E-16 
6 1064:2.2E-30 
14 816:8.1E-28 
10 940:1.3E-11 
9 971:4.6E-13 
20 630:1.3E-14 
8 1003:1.1E-18 
14 817:5.1E-29 
38 73:6.5E-19 
31 290:3.8E-12 
11 910:3.4E-16 
28 383:6.8E-16 
13 848:2.1E-16 
10 941:2.4E-34 
22 569:1.7E-56 
23 538:1.6E-19 
3 1158:5.8E-17 
19 662:4.4E-16 
6 1065:3.6E-13 
32 259:7.5E-26 
16 755:7.0E-20 
20 631:4.6E-15 
29 352:1.7E-40 
18 693:4.3E-23 
34 197:1.5E-16 
15 786:3.5E-19 
21 600:9.4E-15 
5 1096:6.1E-25 
39 42:1.4E-28 
26 445:4.1E-18 
24 507:8.6E-35 
12 879:5.1E-15 
25 476:3.1E-18 
7 1035:2.3E-14 
5 1097:2.6E-13 
27 415:1.1E-31 
3 1159:1.7E-20 
18 694:4.8E-27 
19 663:1.1E-16 
31 291:4.7E-14 
16 756:1.2E-21 
26 446:2.7E-28 
29 353:4.1E-22 
23 539:4.4E-17 
28 384:1.0E-15 
22 570:1.9E-25 
21 601:2.2E-17 
10 942:5.1E-11 
38 74:6.5E-19 
34 198:1.0E-12 
9 973:6.7E-22 
39 43:4.0E-16 
8 1004:1.5E-17 
32 260:2.2E-93 
12 880:9.9E-20 
4 1128:9.5E-25 
14 818:4.4E-21 
6 1066:5.5E-19 
15 787:8.0E-16 
11 911:1.9E-19 
39 44:4.0E-16 
4 1129:8.9E-18 
0 1253:1.1E-14 
29 354:8.9E-25 
38 75:6.5E-19 
2 1191:2.2E-12 
35 168:1.5E-12 
24 509:1.9E-23 
28 385:1.6E-21 
21 602:6.5E-34 
8 1005:1.2E-14 
19 664:2.8E-18 
27 416:4.9E-51 
25 478:3.4E-19 
16 757:1.1E-17 
31 292:9.5E-11 
14 819:8.8E-21 
37 106:4.2E-14 
13 850:1.5E-24 
33 230:1.8E-12 
11 912:2.7E-20 
22 571:5.4E-31 
6 1067:4.4E-14 
12 881:1.2E-19 
23 540:2.5E-14 
5 1098:3.5E-31 
32 261:8.4E-17 
20 633:7.9E-14 
26 447:3.4E-20 
34 199:2.8E-16 
7 1036:5.2E-22 
39 45:1.4E-14 
6 1068:1.2E-31 
9 975:6.5E-19 
37 107:2.7E-11 
19 665:6.3E-19 
20 634:9.4E-53 
33 231:5.8E-11 
31 293:8.9E-24 
11 913:4.4E-16 
29 355:1.4E-27 
30 324:2.0E-14 
38 76:6.5E-19 
2 1192:1.9E-16 
3 1161:6.3E-14 
27 417:1.3E-31 
16 758:4.5E-18 
28 386:1.2E-48 
5 1099:3.4E-20 
25 479:3.1E-20 
15 789:1.7E-19 
4 1130:4.8E-30 
13 851:1.1E-20 
18 696:9.6E-33 
22 572:5.3E-31 
14 820:2.9E-35 
8 1006:8.4E-14 
23 541:2.1E-15 
26 448:1.1E-17 
34 200:2.0E-18 
32 262:2.4E-15 
21 603:6.5E-34 
12 882:1.5E-19 
13 852:6.7E-32 
12 883:3.6E-12 
2 1193:1.1E-14 
4 1131:2.2E-26 
18 697:1.3E-15 
29 356:5.3E-32 
33 232:1.2E-14 
6 1069:1.5E-12 
38 77:6.5E-19 
9 976:8.6E-13 
24 511:3.6E-18 
16 759:8.3E-20 
10 945:1.4E-18 
21 604:7.0E-34 
1 1224:2.6E-15 
3 1162:2.2E-30 
19 666:5.3E-21 
23 542:2.4E-11 
39 46:6.8E-16 
11 914:4.3E-21 
34 201:4.0E-17 
32 263:4.6E-22 
26 449:1.5E-21 
5 1100:3.1E-11 
14 821:8.9E-27 
27 418:2.0E-31 
28 387:3.4E-20 
15 790:2.3E-15 
30 325:5.3E-59 
31 294:4.7E-12 
20 635:7.1E-14 
25 480:4.4E-19 
22 573:1.0E-19 
32 264:1.7E-24 
20 636:4.6E-21 
1 1225:4.6E-18 
11 915:5.8E-18 
15 791:5.5E-17 
5 1101:1.3E-21 
16 760:9.9E-19 
27 419:7.7E-20 
2 1194:9.2E-20 
13 853:5.9E-13 
18 698:1.9E-19 
21 605:6.7E-34 
33 233:1.9E-17 
23 543:1.7E-12 
29 357:5.2E-31 
38 78:2.7E-21 
14 822:1.5E-18 
19 667:2.3E-31 
31 295:4.3E-12 
6 1070:2.7E-24 
26 450:1.8E-25 
8 1008:5.0E-12 
9 977:4.7E-13 
28 388:1.1E-21 
4 1132:2.6E-31 
3 1163:1.1E-15 
25 481:6.7E-21 
22 574:6.8E-19 
30 326:6.8E-14 
34 203:5.9E-11 
33 234:4.5E-21 
10 947:4.0E-14 
25 482:7.1E-42 
3 1164:3.7E-25 
0 1257:9.0E-14 
15 792:5.7E-19 
27 420:2.2E-21 
24 513:6.2E-16 
26 451:7.0E-19 
32 265:6.1E-27 
6 1071:5.9E-18 
18 699:3.9E-16 
22 575:1.3E-17 
28 389:1.3E-21 
39 48:3.3E-16 
29 358:4.3E-30 
7 1040:3.3E-61 
30 327:9.8E-21 
20 637:1.6E-14 
14 823:4.1E-30 
12 885:1.3E-19 
19 668:1.2E-14 
5 1102:6.2E-36 
38 79:3.9E-28 
16 761:1.5E-30 
1 1226:3.2E-25 
4 1133:1.5E-20 
13 854:3.0E-30 
21 606:5.3E-34 
0 1258:9.4E-15 
2 1196:6.7E-16 
8 1010:7.1E-14 
15 793:6.1E-15 
18 700:7.6E-43 
30 328:2.1E-13 
27 421:6.5E-22 
11 917:4.8E-22 
16 762:1.0E-13 
6 1072:8.3E-16 
29 359:1.3E-21 
38 80:3.9E-28 
25 483:1.2E-15 
26 452:5.1E-19 
19 669:5.5E-30 
39 49:2.7E-17 
13 855:3.1E-14 
28 390:1.7E-17 
14 824:1.3E-28 
7 1041:3.3E-12 
33 235:6.4E-15 
21 607:5.0E-51 
20 638:5.0E-23 
32 266:5.9E-35 
23 545:5.1E-15 
9 979:3.3E-18 
5 1103:8.4E-18 
27 422:1.7E-19 
2 1197:1.0E-19 
26 453:4.1E-26 
33 236:2.5E-24 
19 670:1.4E-28 
0 1259:1.5E-16 
3 1166:9.4E-31 
23 546:5.9E-13 
12 887:2.2E-17 
5 1104:2.1E-17 
32 267:1.1E-30 
29 360:5.5E-35 
7 1042:1.7E-23 
28 391:1.7E-18 
25 484:1.6E-13 
15 794:2.7E-20 
20 639:3.4E-19 
21 608:6.7E-52 
14 825:3.0E-19 
9 980:4.1E-18 
30 329:4.7E-13 
8 1011:1.2E-23 
4 1135:1.4E-33 
39 50:2.5E-38 
38 81:2.5E-14 
31 298:1.7E-13 
3 1167:1.8E-25 
2 1198:3.4E-11 
21 609:2.2E-16 
27 423:7.7E-13 
4 1136:1.8E-24 
7 1043:2.8E-17 
29 361:5.6E-33 
32 268:4.8E-24 
17 733:6.3E-11 
1 1229:2.0E-11 
12 888:4.4E-12 
18 702:9.2E-35 
28 392:2.7E-22 
23 547:1.6E-15 
39 51:5.1E-42 
33 237:6.6E-14 
25 485:9.3E-15 
26 454:1.5E-24 
20 640:2.6E-13 
14 826:1.2E-26 
9 981:2.8E-14 
15 795:7.6E-18 
16 764:2.1E-20 
19 671:3.5E-27 
31 299:5.5E-26 
13 857:2.8E-30 
24 516:1.4E-20 
8 1012:1.3E-13 
5 1105:6.3E-27 
22 578:1.1E-22 
38 82:2.1E-28 
1 1230:9.5E-11 
3 1168:5.5E-11 
2 1199:3.6E-20 
32 269:7.3E-35 
13 858:1.4E-28 
9 982:2.7E-25 
14 827:4.1E-13 
16 765:2.4E-21 
6 1075:2.8E-24 
23 548:1.2E-13 
24 517:6.9E-13 
29 362:1.7E-30 
21 610:5.4E-21 
30 331:3.0E-30 
11 920:4.7E-21 
20 641:2.6E-13 
27 424:1.1E-22 
33 238:5.0E-12 
26 455:4.6E-16 
7 1044:2.0E-20 
37 114:6.7E-11 
8 1013:4.5E-21 
4 1137:5.1E-11 
39 52:4.8E-14 
5 1106:3.0E-28 
12 889:6.5E-28 
18 703:3.4E-26 
22 579:1.3E-22 
19 672:4.3E-13 
27 425:2.6E-22 
25 487:6.3E-13 
2 1200:1.6E-16 
3 1169:5.1E-16 
11 921:2.1E-15 
4 1138:8.0E-23 
39 53:2.9E-35 
1 1231:3.1E-13 
29 363:5.7E-39 
30 332:2.1E-15 
14 828:6.5E-13 
38 84:1.2E-27 
13 859:1.8E-31 
20 642:2.6E-13 
16 766:1.7E-11 
19 673:1.2E-15 
6 1076:1.1E-17 
18 704:4.0E-14 
33 239:3.5E-23 
32 270:2.0E-22 
8 1014:1.2E-39 
24 518:3.4E-12 
23 549:1.2E-13 
28 394:3.7E-14 
21 611:1.9E-19 
22 580:3.1E-22 
7 1045:1.9E-11 
26 456:1.0E-19 
37 115:2.5E-11 
5 1107:4.5E-28 
1 1232:7.7E-18 
16 767:5.0E-27 
4 1139:1.9E-23 
18 705:1.1E-30 
10 953:2.1E-15 
39 54:1.8E-39 
15 798:1.2E-15 
0 1263:2.6E-17 
7 1046:9.2E-11 
13 860:6.8E-14 
38 85:2.5E-22 
24 519:3.4E-12 
23 550:3.5E-15 
33 240:4.8E-14 
8 1015:5.7E-16 
30 333:1.2E-15 
20 643:2.6E-13 
27 426:3.3E-17 
19 674:3.2E-37 
14 829:2.1E-36 
6 1077:1.3E-19 
29 364:1.4E-35 
12 891:3.8E-13 
22 581:4.2E-21 
3 1170:1.1E-19 
21 612:2.0E-23 
32 271:2.3E-18 
14 830:1.7E-11 
22 582:5.8E-18 
23 551:7.5E-18 
32 272:5.1E-14 
6 1078:9.7E-15 
18 706:2.5E-13 
4 1140:7.5E-14 
16 768:2.7E-69 
11 923:4.6E-23 
19 675:4.2E-37 
13 861:5.1E-22 
24 520:5.2E-17 
17 737:1.2E-13 
27 427:1.7E-12 
34 210:8.1E-18 
26 458:4.3E-20 
3 1171:3.7E-24 
33 241:1.1E-26 
12 892:5.1E-11 
28 396:6.0E-11 
20 644:6.7E-11 
39 55:7.8E-17 
30 334:2.6E-18 
10 954:8.0E-14 
21 613:1.5E-33 
38 86:2.8E-18 
5 1109:4.7E-18 
29 365:8.5E-33 
13 862:9.2E-20 
3 1172:2.0E-23 
0 1265:7.2E-12 
12 893:9.6E-12 
16 769:9.8E-18 
14 831:2.2E-36 
1 1234:2.1E-18 
25 490:4.2E-19 
29 366:1.1E-30 
34 211:3.8E-11 
38 87:1.1E-20 
22 583:2.4E-26 
5 1110:3.4E-18 
35 180:5.7E-51 
21 614:8.1E-37 
15 800:3.2E-21 
9 986:4.3E-12 
39 56:7.8E-17 
8 1017:2.1E-13 
17 738:8.0E-12 
30 335:4.6E-18 
6 1079:4.6E-20 
32 273:1.2E-26 
4 1141:5.7E-20 
24 521:1.1E-12 
11 924:2.0E-18 
10 955:3.0E-24 
19 676:1.2E-22 
26 459:3.0E-22 
23 552:1.9E-14 
28 398:3.3E-44 
19 677:7.6E-23 
5 1111:1.4E-19 
25 491:9.5E-22 
23 553:4.8E-17 
0 1266:1.0E-14 
15 801:2.9E-15 
4 1142:2.3E-14 
34 212:1.5E-19 
32 274:1.7E-23 
21 615:6.5E-30 
20 646:2.4E-11 
39 57:7.8E-17 
13 863:1.7E-28 
22 584:9.4E-23 
8 1018:1.6E-11 
12 894:2.2E-18 
33 243:1.0E-20 
14 832:1.2E-18 
31 305:3.1E-16 
29 367:9.9E-35 
16 770:8.4E-28 
1 1235:4.1E-14 
27 429:2.0E-13 
35 181:4.1E-74 
30 336:1.3E-12 
9 987:8.5E-13 
6 1080:1.4E-26 
26 460:8.3E-19 
38 88:1.0E-22 
24 522:4.0E-19 
23 554:2.7E-14 
39 58:6.7E-30 
35 182:2.6E-11 
7 1050:1.8E-14 
21 616:4.4E-36 
1 1236:5.6E-12 
4 1143:4.0E-21 
3 1174:1.7E-18 
22 585:4.8E-13 
31 306:7.0E-23 
0 1267:3.4E-12 
15 802:3.3E-21 
33 244:3.2E-13 
17 740:5.4E-15 
28 399:1.0E-43 
29 368:1.6E-28 
8 1019:5.7E-32 
26 461:1.1E-27 
9 988:1.6E-19 
10 957:1.9E-67 
16 771:4.7E-18 
6 1081:1.3E-13 
27 430:1.4E-21 
34 213:1.6E-14 
13 864:2.8E-30 
2 1205:3.7E-11 
5 1112:4.1E-23 
18 709:1.7E-19 
24 523:4.0E-19 
25 492:2.1E-33 
32 275:7.4E-28 
14 833:6.0E-20 
20 647:2.6E-27 
11 926:3.9E-20 
15 803:4.9E-14 
1 1237:3.8E-14 
3 1175:1.3E-29 
13 865:9.9E-17 
8 1020:3.0E-11 
6 1082:5.8E-25 
39 59:1.9E-31 
5 1113:8.3E-14 
38 90:7.1E-17 
29 369:1.3E-39 
34 214:1.4E-14 
31 307:2.2E-18 
9 989:1.1E-40 
33 245:8.3E-18 
27 431:5.3E-17 
4 1144:3.7E-24 
16 772:2.3E-24 
22 586:2.0E-31 
21 617:6.0E-29 
7 1051:4.4E-14 
23 555:1.9E-12 
32 276:2.2E-18 
28 400:8.6E-41 
11 927:5.2E-25 
10 958:1.2E-18 
35 183:1.2E-12 
26 462:3.4E-20 
14 834:1.4E-25 
25 493:3.1E-27 
24 524:6.2E-16 
18 710:5.1E-22 
19 679:2.7E-23 
0 1268:9.9E-21 
6 1083:2.8E-21 
3 1176:1.1E-12 
31 308:2.2E-12 
7 1052:7.3E-15 
5 1114:9.3E-31 
33 246:6.2E-12 
29 370:3.2E-34 
27 432:5.1E-18 
14 835:9.3E-20 
39 60:5.1E-12 
23 556:1.9E-12 
8 1021:2.1E-19 
19 680:4.8E-18 
11 928:1.3E-13 
38 91:6.2E-16 
13 866:5.2E-20 
32 277:2.6E-15 
24 525:7.3E-15 
10 959:5.8E-19 
22 587:2.3E-25 
4 1145:2.8E-21 
34 215:3.4E-11 
9 990:1.5E-11 
25 494:1.2E-12 
21 618:9.3E-26 
35 184:9.3E-15 
28 401:3.3E-11 
16 773:3.7E-24 
0 1269:1.8E-17 
18 711:2.4E-22 
1 1238:3.3E-22 
21 619:2.7E-26 
0 1270:1.2E-17 
33 247:6.5E-15 
25 495:1.6E-15 
12 898:2.0E-28 
16 774:8.9E-18 
10 960:1.8E-11 
24 526:3.9E-21 
3 1177:1.1E-21 
15 805:2.4E-20 
6 1084:2.0E-37 
22 588:9.1E-28 
4 1146:1.6E-27 
18 712:1.2E-24 
19 681:8.6E-35 
31 309:7.8E-23 
2 1208:2.3E-26 
14 836:1.3E-38 
13 867:1.9E-39 
32 278:5.0E-25 
35 185:3.5E-17 
38 92:8.4E-37 
29 371:8.3E-35 
5 1115:3.7E-17 
27 433:2.3E-17 
20 650:2.2E-12 
28 402:2.7E-21 
26 464:7.3E-27 
25 496:5.9E-19 
2 1209:9.1E-24 
12 899:3.2E-16 
21 620:6.9E-26 
10 961:1.0E-18 
7 1054:1.7E-23 
5 1116:3.1E-17 
14 837:3.1E-31 
26 465:7.7E-25 
8 1023:6.0E-13 
33 248:3.1E-50 
11 930:7.1E-17 
9 992:3.2E-12 
39 62:9.0E-26 
20 651:6.5E-13 
29 372:2.3E-14 
16 775:6.4E-31 
31 310:1.3E-32 
0 1271:9.4E-19 
19 682:1.8E-13 
34 217:8.7E-20 
13 868:1.8E-23 
28 403:1.2E-17 
38 93:3.0E-16 
30 341:4.0E-37 
23 558:4.7E-13 
18 713:4.8E-20 
4 1147:5.4E-31 
27 434:1.6E-17 
15 806:3.8E-29 
3 1178:4.4E-16 
24 527:3.9E-21 
22 589:9.1E-28 
1 1240:4.1E-13 
6 1085:1.1E-29 
8 1024:1.4E-18 
22 590:8.6E-28 
3 1179:2.6E-33 
18 714:3.9E-21 
5 1117:4.2E-32 
2 1210:2.1E-11 
13 869:4.0E-22 
1 1241:9.7E-14 
27 435:1.2E-22 
10 962:9.7E-15 
19 683:1.4E-14 
38 94:8.1E-12 
12 900:4.0E-18 
35 187:1.5E-16 
32 280:1.4E-59 
29 373:4.2E-33 
39 63:1.0E-19 
14 838:6.5E-30 
9 993:1.4E-20 
25 497:2.2E-14 
28 404:5.7E-22 
31 311:1.6E-12 
23 559:4.4E-70 
4 1148:7.7E-24 
15 807:6.6E-13 
24 528:2.8E-15 
11 931:1.5E-21 
30 342:7.9E-18 
33 249:1.1E-13 
21 621:4.3E-20 
34 218:9.8E-18 
6 1086:3.5E-14 
7 1055:2.9E-11 
16 776:4.0E-21 
13 870:2.8E-38 
4 1149:2.0E-23 
16 777:3.9E-22 
22 591:1.5E-11 
24 529:2.8E-15 
9 994:6.5E-39 
35 188:2.0E-18 
31 312:1.2E-27 
10 963:1.9E-19 
28 405:2.9E-17 
38 95:8.6E-20 
11 932:7.3E-18 
26 467:1.4E-23 
14 839:4.3E-74 
27 436:1.1E-18 
5 1118:2.3E-17 
21 622:2.6E-26 
23 560:1.8E-15 
39 64:1.0E-19 
32 281:1.6E-69 
29 374:8.9E-34 
20 653:2.8E-12 
6 1087:2.0E-11 
5 1119:9.0E-20 
13 871:3.7E-25 
11 933:1.3E-17 
30 344:1.0E-16 
24 530:2.8E-23 
16 778:1.2E-27 
26 468:8.2E-15 
31 313:3.8E-28 
6 1088:2.4E-22 
25 499:4.2E-25 
35 189:5.3E-11 
3 1181:1.9E-15 
32 282:1.4E-15 
9 995:5.7E-19 
1 1243:5.3E-12 
38 96:6.0E-21 
20 654:1.6E-31 
15 809:2.0E-14 
27 437:7.9E-14 
34 220:5.8E-15 
12 902:1.9E-11 
19 685:3.2E-41 
14 840:1.4E-25 
29 375:3.2E-37 
23 561:1.8E-15 
39 65:1.2E-32 
10 964:5.5E-13 
21 623:2.0E-25 
22 592:1.5E-11 
18 716:8.4E-14 
4 1150:1.8E-16 
3 1182:2.3E-17 
1 1244:2.4E-12 
0 1275:1.8E-19 
14 841:3.1E-23 
30 345:7.4E-67 
26 469:1.4E-13 
15 810:2.2E-14 
22 593:2.0E-18 
5 1120:1.8E-24 
11 934:3.3E-16 
4 1151:1.8E-24 
6 1089:1.1E-17 
28 407:1.2E-16 
35 190:2.6E-20 
33 252:1.3E-18 
20 655:4.9E-20 
16 779:4.4E-14 
10 965:1.7E-15 
24 531:8.4E-20 
38 97:4.2E-16 
34 221:1.0E-11 
27 438:3.1E-20 
18 717:2.7E-20 
13 872:1.6E-18 
31 314:8.4E-14 
39 66:1.2E-32 
9 996:9.3E-14 
19 686:4.1E-26 
32 283:4.1E-36 
12 903:2.8E-14 
21 624:3.5E-23 
23 562:8.4E-70 
29 376:2.1E-14 
23 563:1.5E-34 
30 346:9.8E-78 
9 997:1.3E-16 
29 377:3.6E-38 
26 470:5.6E-15 
19 687:3.9E-19 
16 780:2.1E-30 
4 1152:6.1E-23 
24 532:9.9E-27 
35 191:9.0E-21 
25 501:8.2E-25 
21 625:5.1E-22 
0 1276:6.5E-14 
39 67:2.6E-25 
5 1121:1.4E-21 
20 656:4.8E-13 
13 873:4.3E-34 
6 1090:5.1E-21 
18 718:1.8E-16 
38 98:1.8E-51 
12 904:2.2E-11 
1 1245:5.0E-16 
34 222:1.3E-15 
22 594:1.3E-18 
31 315:3.6E-16 
10 966:1.0E-11 
14 842:1.7E-21 
15 811:6.0E-20 
33 253:2.9E-15 
32 284:4.7E-38 
1 1246:3.5E-20 
28 409:1.4E-12 
0 1277:6.6E-14 
34 223:1.3E-14 
32 285:5.8E-21 
9 998:3.3E-16 
17 750:1.6E-14 
8 1029:6.4E-12 
19 688:1.6E-21 
13 874:5.1E-43 
5 1122:1.9E-30 
12 905:9.8E-24 
33 254:3.7E-28 
38 99:1.6E-17 
31 316:3.7E-11 
39 68:2.0E-23 
11 936:1.8E-21 
20 657:1.0E-26 
2 1215:9.5E-13 
23 564:1.5E-34 
29 378:1.6E-46 
18 719:9.0E-24 
21 626:3.7E-37 
27 440:1.6E-17 
26 471:1.9E-29 
4 1153:1.3E-22 
22 595:8.9E-25 
10 967:3.7E-12 
24 533:9.9E-27 
3 1184:5.5E-24 
25 502:1.9E-17 
14 843:1.4E-18 
15 812:2.1E-13 
30 347:4.3E-16 
16 781:4.0E-14 
1 1247:6.6E-18 
3 1185:7.0E-12 
4 1154:3.6E-31 
14 844:1.6E-22 
6 1092:5.9E-24 
39 69:2.0E-23 
22 596:1.2E-13 
15 813:7.6E-12 
19 689:3.8E-12 
33 255:9.0E-16 
29 379:4.5E-20 
5 1123:1.2E-11 
11 937:5.6E-18 
30 348:1.8E-62 
13 875:1.1E-18 
27 441:1.0E-14 
12 906:8.9E-14 
24 534:1.3E-19 
23 565:2.1E-20 
16 782:1.4E-20 
32 286:4.4E-21 
18 720:7.6E-28 
21 627:6.2E-24 
20 658:8.3E-17 
10 968:2.4E-20 
38 100:8.4E-15 
7 1061:1.0E-11 
35 193:3.8E-12 
26 472:7.9E-20 
25 503:3.9E-11 
31 317:4.8E-19 
28 410:1.0E-16 
0 1279:4.4E-13 
5 1124:1.1E-27 
26 473:6.4E-14 
28 411:8.5E-24 
13 876:4.2E-21 
31 318:1.8E-24 
32 287:4.7E-28 
11 938:5.8E-16 
18 721:1.1E-39 
2 1217:9.2E-15 
30 349:2.5E-11 
19 690:8.1E-99 
8 1031:2.8E-13 
29 380:1.2E-36 
37 132:1.6E-14 
9 1000:2.6E-17 
7 1062:2.4E-12 
12 907:5.4E-19 
1 1248:1.4E-14 
25 504:2.5E-14 
39 70:2.9E-15 
16 783:3.0E-29 
10 969:1.4E-12 
4 1155:1.4E-11 
27 442:1.6E-21 
14 845:1.1E-22 
22 597:1.2E-13 
21 628:8.2E-24 
24 535:5.5E-25 
35 194:2.6E-14 
23 566:1.3E-42 
38 101:3.8E-19 
3 1186:1.6E-16 
6 1093:3.7E-13 
20 659:1.0E-10 
34 225:1.4E-13 
23 567:1.3E-42 
1 1249:1.8E-11 
5 1125:5.6E-32 
6 1094:5.2E-29 
37 133:7.3E-20 
28 412:5.5E-24 
19 691:1.7E-27 
14 846:2.8E-22 
39 71:2.2E-29 
21 629:5.4E-26 
27 443:9.8E-17 
32 288:3.0E-21 
4 1156:1.6E-25 
33 257:2.2E-27 
18 722:1.8E-34 
26 474:1.3E-24 
12 908:7.6E-19 
35 195:1.2E-20 
0 1280:5.6E-20 
15 815:1.6E-13 
31 319:1.7E-24 
22 598:1.2E-19 
10 970:4.7E-15 
24 536:4.7E-22 
16 784:6.0E-19 
29 381:1.5E-35 
20 660:1.0E-24 
25 505:4.2E-12 
17 753:2.4E-11 
13 878:5.4E-17 
24 537:4.2E-22 
5 1126:2.5E-24 
6 1095:2.2E-31 
10 971:4.2E-13 
34 227:4.1E-15 
4 1157:2.3E-16 
32 289:6.3E-12 
31 320:4.8E-21 
3 1188:2.7E-20 
15 816:1.3E-17 
11 940:1.4E-11 
35 196:1.2E-18 
29 382:6.0E-35 
16 785:3.9E-25 
21 630:1.9E-19 
33 258:4.2E-13 
20 661:7.7E-63 
27 444:3.9E-18 
7 1064:5.0E-15 
14 847:6.2E-24 
1 1250:7.5E-28 
19 692:7.4E-33 
38 103:2.4E-21 
39 72:2.2E-29 
12 909:2.5E-26 
23 568:5.7E-36 
18 723:1.7E-22 
26 475:2.8E-26 
22 599:1.2E-19 
3 1189:6.1E-20 
16 786:6.7E-65 
27 445:9.7E-15 
30 352:7.2E-18 
33 259:3.2E-23 
6 1096:6.1E-25 
12 910:3.4E-16 
22 600:9.4E-15 
26 476:3.1E-18 
19 693:8.0E-13 
15 817:3.8E-20 
21 631:2.6E-20 
18 724:1.0E-13 
29 383:6.1E-33 
8 1034:1.6E-14 
35 197:1.6E-16 
24 538:5.4E-21 
9 1003:1.1E-18 
39 73:6.2E-24 
7 1065:4.7E-77 
20 662:2.4E-31 
28 414:3.1E-11 
23 569:6.5E-29 
4 1158:2.2E-16 
32 290:5.9E-18 
14 848:1.0E-18 
25 507:1.2E-56 
38 104:9.0E-27 
0 1283:2.0E-16 
29 384:2.2E-17 
8 1035:1.9E-17 
22 601:2.2E-17 
4 1159:2.3E-20 
34 229:7.3E-17 
27 446:2.0E-13 
1 1252:6.3E-15 
35 198:8.8E-13 
6 1097:2.6E-13 
21 632:4.9E-12 
15 818:1.1E-22 
31 322:3.3E-17 
38 105:2.7E-14 
23 570:1.2E-11 
18 725:5.3E-14 
3 1190:3.7E-16 
14 849:1.6E-11 
39 74:6.2E-24 
19 694:2.5E-28 
7 1066:5.7E-12 
12 911:1.9E-19 
11 942:1.5E-16 
16 787:5.0E-18 
5 1128:5.9E-25 
20 663:3.6E-68 
10 973:3.9E-21 
9 1004:1.5E-17 
24 539:3.9E-30 
32 291:4.9E-23 
13 880:7.4E-40 
22 602:6.5E-34 
29 385:4.6E-24 
5 1129:6.2E-18 
0 1284:3.4E-19 
24 540:3.8E-23 
34 230:2.0E-15 
12 912:2.7E-20 
14 850:9.1E-25 
18 726:7.1E-25 
11 943:4.6E-13 
8 1036:9.6E-20 
23 571:1.6E-86 
4 1160:8.4E-11 
32 292:2.1E-20 
7 1067:5.7E-22 
26 478:3.4E-19 
9 1005:1.2E-14 
20 664:9.6E-31 
38 106:7.9E-27 
13 881:3.0E-33 
6 1098:3.5E-31 
25 509:5.0E-17 
19 695:7.1E-16 
21 633:8.7E-20 
16 788:6.6E-19 
1 1253:3.0E-12 
27 447:4.1E-17 
39 75:6.2E-24 
7 1068:2.5E-12 
23 572:1.1E-88 
2 1223:2.1E-16 
19 696:3.3E-12 
10 975:1.4E-18 
21 634:8.8E-53 
12 913:4.4E-16 
13 882:1.1E-18 
30 355:4.3E-22 
15 820:2.5E-18 
31 324:2.5E-20 
1 1254:3.5E-13 
5 1130:5.9E-30 
29 386:4.7E-34 
22 603:6.5E-34 
26 479:3.1E-20 
38 107:8.9E-17 
16 789:6.6E-28 
14 851:5.2E-26 
20 665:3.4E-84 
24 541:1.3E-16 
25 510:8.0E-16 
27 448:1.1E-18 
3 1192:5.0E-24 
32 293:2.5E-18 
4 1161:5.9E-13 
39 76:6.2E-24 
0 1285:9.6E-23 
9 1006:8.4E-14 
11 944:3.2E-20 
6 1099:3.4E-20 
18 727:1.5E-18 
22 604:7.0E-34 
3 1193:4.5E-26 
12 914:4.3E-21 
4 1162:5.6E-31 
32 294:2.9E-20 
11 945:2.8E-16 
39 77:6.2E-24 
25 511:2.1E-21 
5 1131:3.7E-26 
14 852:5.2E-36 
31 325:1.5E-16 
19 697:6.4E-29 
16 790:8.4E-22 
24 542:1.5E-13 
7 1069:6.1E-29 
23 573:8.4E-13 
15 821:2.7E-14 
34 232:1.1E-13 
29 387:3.2E-45 
26 480:4.4E-19 
6 1100:3.1E-11 
30 356:4.7E-19 
35 201:4.5E-14 
27 449:2.1E-14 
18 728:3.0E-16 
13 883:5.7E-19 
10 976:1.2E-12 
21 635:4.1E-23 
38 108:2.2E-26 
12 915:5.8E-18 
3 1194:2.6E-17 
5 1132:3.7E-31 
26 481:6.7E-21 
39 78:3.4E-27 
27 450:3.8E-22 
34 233:2.5E-17 
9 1008:5.0E-12 
23 574:3.3E-11 
32 295:4.0E-20 
6 1101:1.3E-21 
19 698:3.1E-35 
29 388:2.9E-25 
15 822:1.5E-13 
31 326:1.1E-18 
20 667:5.5E-15 
22 605:6.7E-34 
25 512:1.9E-13 
18 729:6.6E-17 
38 109:7.6E-26 
30 357:2.9E-23 
21 636:2.9E-28 
28 419:2.8E-20 
4 1163:1.1E-15 
16 791:3.2E-31 
13 884:3.0E-31 
10 977:1.4E-12 
11 946:1.2E-14 
14 853:8.5E-17 
32 296:2.5E-17 
5 1133:1.4E-19 
25 513:4.9E-29 
38 110:9.3E-27 
18 730:1.7E-25 
2 1226:1.8E-19 
28 420:5.5E-20 
16 792:7.8E-56 
30 358:2.2E-75 
13 885:4.4E-33 
33 265:1.3E-21 
26 482:7.1E-42 
6 1102:6.2E-36 
27 451:4.4E-19 
34 234:7.1E-16 
24 544:7.9E-14 
3 1195:1.2E-17 
8 1040:4.0E-28 
11 947:9.8E-24 
29 389:2.4E-25 
20 668:2.3E-35 
22 606:5.3E-34 
0 1288:5.4E-20 
14 854:4.9E-28 
21 637:2.4E-16 
23 575:5.5E-11 
4 1164:1.9E-25 
31 327:3.9E-28 
19 699:1.2E-30 
15 823:3.3E-19 
39 79:1.1E-28 
2 1227:7.7E-14 
0 1289:2.0E-21 
28 421:3.0E-23 
29 390:2.0E-39 
26 483:1.2E-15 
1 1258:3.2E-17 
3 1196:1.8E-21 
12 917:4.8E-22 
11 948:3.2E-16 
14 855:6.5E-14 
9 1010:7.1E-14 
13 886:3.9E-13 
21 638:9.0E-27 
31 328:1.8E-15 
32 297:3.1E-20 
18 731:2.7E-17 
6 1103:8.4E-18 
22 607:5.0E-51 
16 793:6.3E-39 
8 1041:1.7E-19 
25 514:1.6E-14 
39 80:1.1E-28 
27 452:1.2E-13 
10 979:5.2E-18 
23 576:3.4E-12 
38 111:2.4E-25 
34 235:4.2E-16 
19 700:4.3E-29 
20 669:2.0E-17 
4 1166:1.7E-31 
20 670:9.5E-55 
39 81:2.2E-17 
24 546:6.6E-21 
34 236:2.3E-17 
30 360:1.6E-19 
10 980:5.7E-17 
6 1104:2.1E-17 
38 112:8.2E-26 
3 1197:3.2E-25 
5 1135:3.4E-33 
8 1042:1.4E-30 
14 856:1.3E-20 
26 484:1.6E-13 
21 639:1.9E-18 
27 453:7.7E-20 
13 887:4.4E-27 
11 949:1.2E-15 
29 391:3.7E-40 
16 794:6.5E-69 
15 825:7.4E-19 
22 608:6.7E-52 
9 1011:1.2E-23 
19 701:8.2E-17 
28 422:1.1E-22 
23 577:3.4E-12 
1 1260:1.3E-19 
3 1198:4.2E-15 
5 1136:9.8E-25 
6 1105:6.3E-27 
18 733:1.1E-21 
15 826:6.9E-14 
7 1074:1.0E-12 
26 485:9.3E-15 
33 268:5.1E-17 
29 392:5.4E-28 
11 950:1.2E-13 
23 578:6.1E-13 
24 547:7.8E-23 
39 82:1.7E-22 
31 330:1.8E-13 
14 857:1.8E-34 
22 609:2.2E-16 
25 516:1.3E-24 
13 888:5.1E-14 
32 299:9.4E-24 
8 1043:2.6E-18 
4 1167:1.1E-25 
28 423:2.0E-15 
20 671:5.6E-64 
27 454:1.6E-22 
35 206:1.5E-11 
38 113:9.5E-25 
10 981:5.3E-14 
30 361:6.7E-23 
9 1012:1.3E-13 
21 640:1.4E-27 
34 237:8.8E-17 
16 795:5.2E-36 
19 702:1.3E-27 
1 1261:8.3E-12 
0 1292:6.0E-13 
8 1044:5.0E-32 
29 393:2.5E-15 
22 610:5.4E-21 
35 207:1.3E-12 
33 269:1.4E-15 
21 641:1.4E-27 
14 858:7.5E-29 
12 920:4.7E-21 
24 548:7.6E-18 
9 1013:4.5E-21 
10 982:1.0E-25 
3 1199:1.8E-24 
16 796:1.9E-20 
30 362:6.4E-15 
23 579:7.5E-15 
18 734:3.3E-29 
38 114:8.1E-27 
27 455:5.2E-12 
13 889:5.2E-36 
20 672:3.1E-34 
6 1106:3.0E-28 
5 1137:7.5E-11 
31 331:1.4E-13 
28 424:1.1E-26 
19 703:2.2E-40 
34 238:9.7E-14 
16 797:1.6E-20 
0 1293:1.8E-12 
3 1200:4.2E-16 
18 735:5.5E-29 
29 394:3.4E-30 
8 1045:2.7E-15 
34 239:3.2E-18 
11 952:2.5E-11 
38 115:1.6E-24 
26 487:6.3E-13 
23 580:7.1E-16 
21 642:1.4E-27 
12 921:2.1E-15 
22 611:1.9E-19 
9 1014:1.2E-39 
5 1138:1.1E-22 
6 1107:4.5E-28 
39 84:6.5E-17 
30 363:1.8E-17 
19 704:7.7E-16 
24 549:7.6E-18 
31 332:2.1E-24 
4 1169:7.0E-17 
20 673:3.1E-42 
28 425:2.3E-52 
27 456:1.1E-15 
13 890:5.0E-20 
14 859:1.4E-31 
33 270:7.8E-11 
1 1263:1.4E-11 
30 364:1.3E-21 
0 1294:5.5E-25 
32 302:3.6E-20 
39 85:1.0E-14 
5 1139:8.2E-22 
13 891:2.1E-18 
4 1170:3.2E-20 
22 612:2.0E-23 
24 550:1.3E-26 
29 395:4.2E-26 
15 829:2.0E-19 
21 643:1.4E-27 
34 240:1.6E-16 
28 426:2.1E-19 
23 581:5.3E-14 
16 798:3.2E-18 
11 953:3.5E-15 
18 736:1.9E-33 
9 1015:5.7E-16 
19 705:1.9E-16 
27 457:6.1E-15 
14 860:3.1E-11 
2 1232:2.6E-22 
38 116:4.1E-15 
31 333:7.8E-25 
4 1171:2.6E-24 
6 1109:4.7E-18 
21 644:3.1E-15 
22 613:1.5E-33 
18 737:2.0E-12 
11 954:1.2E-16 
14 861:8.9E-25 
19 706:7.0E-21 
16 799:4.3E-22 
33 272:1.3E-13 
12 923:4.6E-23 
5 1140:8.9E-14 
15 830:2.5E-11 
25 520:7.0E-21 
24 551:4.5E-22 
23 582:4.3E-14 
20 675:2.8E-14 
29 396:4.9E-13 
34 241:1.5E-17 
28 427:5.0E-20 
13 892:7.3E-16 
38 117:9.6E-19 
27 458:7.1E-16 
30 365:1.0E-12 
31 334:1.3E-16 
39 86:7.0E-22 
27 459:1.5E-15 
3 1203:4.2E-16 
29 397:1.4E-15 
23 583:4.0E-14 
12 924:2.0E-18 
31 335:1.1E-16 
39 87:4.3E-33 
6 1110:3.4E-18 
9 1017:2.1E-13 
13 893:3.1E-16 
26 490:4.2E-19 
22 614:8.1E-37 
16 800:3.8E-28 
15 831:3.4E-25 
30 366:4.2E-16 
28 428:1.8E-21 
14 862:3.6E-23 
5 1141:1.6E-19 
4 1172:1.4E-23 
18 738:1.3E-14 
19 707:4.6E-20 
10 986:1.3E-11 
11 955:2.6E-17 
38 118:5.7E-25 
2 1234:4.7E-12 
20 676:2.7E-13 
21 645:1.8E-23 
24 552:3.3E-14 
1 1265:2.9E-12 
5 1142:4.4E-14 
21 646:3.4E-15 
1 1266:2.3E-17 
14 863:4.6E-26 
10 987:2.4E-12 
18 739:2.0E-25 
16 801:5.7E-26 
9 1018:1.6E-11 
38 119:2.2E-17 
27 460:1.3E-17 
15 832:5.6E-14 
22 615:6.5E-30 
33 274:2.7E-13 
7 1080:6.2E-13 
31 336:1.7E-18 
39 88:1.3E-51 
23 584:2.6E-15 
13 894:4.1E-29 
25 522:1.8E-30 
28 429:1.0E-17 
34 243:2.8E-20 
3 1204:1.6E-27 
35 212:1.7E-15 
29 398:1.3E-37 
6 1111:1.4E-19 
26 491:9.5E-22 
32 305:8.1E-27 
20 677:8.0E-50 
24 553:4.9E-25 
1 1267:3.2E-15 
25 523:1.8E-30 
30 368:7.0E-17 
8 1050:2.8E-15 
3 1205:1.7E-18 
29 399:1.8E-37 
40 58:1.1E-12 
13 895:6.8E-14 
5 1143:1.3E-20 
16 802:1.1E-65 
15 833:4.8E-21 
32 306:1.0E-16 
35 213:9.7E-15 
39 89:2.8E-14 
26 492:2.1E-33 
27 461:1.9E-20 
12 926:3.9E-20 
21 647:1.6E-33 
24 554:8.9E-18 
6 1112:4.1E-23 
9 1019:5.7E-32 
14 864:1.5E-27 
19 709:5.3E-43 
4 1174:4.8E-17 
18 740:3.8E-19 
10 988:2.8E-19 
28 430:6.3E-21 
7 1081:5.5E-11 
22 616:4.4E-36 
3 1206:3.6E-31 
1 1268:3.3E-18 
32 307:1.8E-17 
16 803:1.8E-23 
20 679:2.1E-50 
10 989:1.8E-40 
21 648:7.7E-11 
8 1051:1.4E-14 
0 1299:1.5E-15 
4 1175:4.7E-30 
23 586:3.3E-84 
28 431:7.1E-15 
38 121:2.2E-12 
9 1020:3.0E-11 
40 59:4.1E-11 
6 1113:8.3E-14 
27 462:1.5E-18 
30 369:1.2E-23 
14 865:2.1E-24 
39 90:1.4E-15 
5 1144:4.4E-24 
19 710:6.5E-32 
15 834:3.9E-14 
25 524:3.8E-21 
18 741:6.2E-37 
12 927:5.2E-25 
22 617:6.0E-29 
29 400:7.0E-37 
24 555:7.4E-20 
26 493:3.1E-27 
1 1269:8.0E-23 
2 1238:9.5E-23 
7 1083:5.2E-22 
38 122:8.0E-16 
9 1021:2.1E-19 
18 742:2.3E-17 
6 1114:9.3E-31 
14 866:9.0E-24 
29 401:2.4E-14 
12 928:1.3E-13 
3 1207:1.2E-18 
15 835:3.6E-15 
16 804:1.2E-22 
4 1176:1.7E-11 
21 649:1.4E-17 
11 959:7.4E-13 
23 587:3.8E-20 
30 370:7.9E-22 
20 680:8.5E-31 
28 432:1.3E-17 
26 494:1.2E-12 
39 91:6.0E-20 
22 618:9.3E-26 
13 897:1.5E-13 
19 711:3.9E-14 
25 525:2.5E-14 
8 1052:1.7E-22 
5 1145:3.3E-21 
24 556:7.4E-20 
32 308:1.4E-15 
8 1053:1.5E-17 
1 1270:6.9E-26 
3 1208:1.4E-25 
38 123:1.1E-19 
13 898:2.7E-38 
27 464:2.5E-16 
39 92:2.3E-17 
20 681:5.5E-16 
19 712:1.1E-37 
16 805:3.3E-26 
5 1146:1.2E-27 
33 278:6.7E-20 
23 588:6.1E-12 
15 836:3.8E-20 
22 619:2.7E-26 
29 402:1.9E-20 
25 526:1.9E-22 
6 1115:3.7E-17 
28 433:3.3E-47 
14 867:2.0E-62 
26 495:1.6E-15 
4 1177:2.8E-22 
21 650:6.8E-29 
18 743:9.2E-20 
32 309:3.7E-18 
11 961:3.6E-22 
0 1302:4.5E-14 
13 899:9.5E-31 
34 248:9.5E-49 
4 1178:2.1E-14 
21 651:1.7E-16 
16 806:2.0E-42 
10 992:5.9E-12 
28 434:6.6E-33 
27 465:3.8E-22 
6 1116:3.1E-17 
31 341:1.3E-15 
5 1147:8.2E-30 
29 403:9.8E-23 
20 682:7.3E-26 
35 217:1.9E-11 
24 558:8.5E-15 
8 1054:2.5E-31 
26 496:5.9E-19 
3 1209:1.4E-22 
9 1023:6.0E-13 
15 837:5.3E-17 
14 868:9.1E-28 
12 930:7.1E-17 
22 620:6.9E-26 
23 589:6.1E-12 
33 279:6.0E-11 
30 372:2.4E-30 
19 713:1.5E-20 
1 1271:3.7E-14 
40 62:7.3E-20 
38 124:4.7E-18 
18 744:4.2E-21 
25 527:1.9E-22 
32 310:4.5E-24 
4 1179:3.4E-34 
5 1148:4.2E-24 
23 590:4.5E-23 
14 869:7.3E-31 
24 559:4.8E-70 
27 466:3.8E-14 
19 714:6.8E-37 
12 931:1.5E-21 
35 218:2.5E-16 
25 528:4.0E-25 
9 1024:1.4E-18 
6 1117:4.2E-32 
16 807:5.3E-26 
3 1210:7.2E-25 
28 435:5.1E-46 
10 993:1.7E-19 
32 311:5.3E-19 
8 1055:7.0E-25 
30 373:1.1E-19 
33 280:3.6E-12 
31 342:4.0E-20 
15 838:6.9E-17 
29 404:2.2E-19 
39 94:4.1E-58 
21 652:8.9E-12 
38 125:4.8E-21 
26 497:2.2E-14 
13 900:3.9E-30 
34 249:3.7E-15 
22 621:4.3E-20 
20 683:1.0E-36 
22 622:2.6E-26 
5 1149:2.5E-23 
23 591:7.8E-15 
3 1211:4.3E-18 
39 95:1.9E-12 
25 529:4.0E-25 
38 126:1.1E-21 
30 374:4.0E-23 
16 808:5.4E-26 
33 281:3.9E-16 
28 436:1.8E-42 
6 1118:2.3E-17 
32 312:5.9E-15 
12 932:7.3E-18 
10 994:7.3E-39 
27 467:1.8E-19 
29 405:4.0E-22 
14 870:1.3E-29 
15 839:1.3E-29 
24 560:4.8E-12 
19 715:2.2E-22 
11 963:6.1E-22 
8 1056:6.9E-17 
2 1243:2.8E-16 
3 1212:2.6E-18 
7 1088:1.4E-11 
25 530:1.6E-27 
17 778:1.8E-12 
20 685:8.0E-11 
28 437:7.2E-33 
38 127:9.1E-21 
30 375:1.9E-16 
24 561:4.8E-12 
35 220:2.2E-14 
5 1150:3.9E-15 
23 592:7.8E-15 
4 1181:3.6E-15 
6 1119:9.0E-20 
26 499:4.2E-25 
12 933:1.3E-17 
16 809:4.3E-19 
29 406:1.2E-13 
19 716:6.9E-31 
32 313:9.0E-22 
40 65:6.3E-12 
31 344:5.9E-20 
22 623:2.0E-25 
39 96:1.8E-15 
11 964:5.4E-22 
21 654:4.3E-44 
10 995:1.5E-17 
14 871:1.1E-34 
16 810:5.2E-32 
11 965:3.4E-21 
3 1213:1.0E-20 
31 345:1.4E-21 
4 1182:3.5E-17 
2 1244:6.8E-17 
32 314:1.2E-24 
19 717:1.9E-42 
34 252:1.7E-11 
15 841:6.6E-13 
39 97:4.0E-65 
5 1151:2.5E-24 
22 624:3.5E-23 
23 593:4.2E-15 
25 531:7.6E-25 
1 1275:2.7E-19 
10 996:1.5E-13 
24 562:1.6E-56 
21 655:4.3E-28 
30 376:8.6E-27 
38 128:9.9E-21 
28 438:1.3E-33 
13 903:1.2E-16 
6 1120:1.8E-24 
12 934:3.3E-16 
40 66:6.3E-12 
27 469:3.4E-21 
29 407:3.8E-38 
14 872:4.5E-24 
20 687:3.5E-71 
40 67:1.4E-13 
3 1214:2.3E-14 
19 718:3.0E-22 
7 1090:7.3E-25 
33 284:5.4E-11 
38 129:7.0E-13 
16 811:4.4E-23 
6 1121:1.4E-21 
18 749:4.3E-14 
32 315:3.5E-20 
25 532:5.2E-26 
8 1059:2.3E-17 
14 873:9.4E-34 
23 594:6.5E-12 
27 470:2.0E-21 
26 501:8.2E-25 
29 408:2.6E-18 
5 1152:4.1E-22 
39 98:1.6E-20 
28 439:5.2E-17 
10 997:1.2E-15 
31 346:5.1E-21 
0 1307:2.4E-20 
22 625:5.1E-22 
21 656:4.1E-22 
24 563:2.5E-82 
28 440:9.1E-23 
4 1184:1.4E-24 
24 564:2.5E-82 
5 1153:3.6E-22 
1 1277:9.0E-16 
3 1215:7.3E-31 
12 936:1.8E-21 
11 967:3.7E-15 
8 1060:1.5E-19 
22 626:3.7E-37 
31 347:4.7E-22 
26 502:1.9E-17 
20 688:3.0E-38 
21 657:4.0E-20 
30 378:9.1E-18 
25 533:5.2E-26 
32 316:2.4E-19 
27 471:5.3E-27 
16 812:3.0E-22 
29 409:8.8E-24 
23 595:5.5E-19 
9 1029:6.4E-12 
10 998:2.2E-15 
34 254:1.9E-21 
40 68:5.5E-13 
13 905:4.9E-35 
14 874:8.8E-67 
18 750:4.1E-21 
2 1246:1.2E-17 
39 99:2.1E-30 
19 719:4.3E-34 
6 1122:1.9E-30 
34 255:1.1E-19 
22 627:6.2E-24 
6 1123:1.2E-11 
27 472:1.3E-19 
16 813:4.6E-29 
21 658:2.5E-26 
5 1154:1.8E-31 
4 1185:3.1E-11 
18 751:1.6E-24 
2 1247:2.8E-23 
25 534:4.4E-17 
24 565:5.1E-26 
23 596:1.2E-15 
32 317:1.3E-23 
7 1092:1.3E-13 
28 441:2.2E-13 
29 410:2.7E-31 
13 906:1.2E-14 
40 69:5.5E-13 
15 844:4.3E-15 
11 968:1.2E-24 
8 1061:3.8E-17 
39 100:4.1E-11 
19 720:7.9E-16 
3 1216:1.9E-18 
12 937:5.6E-18 
14 875:3.9E-22 
26 503:3.9E-11 
30 379:4.6E-49 
1 1279:4.2E-19 
10 1000:3.4E-16 
5 1155:2.0E-11 
23 597:6.2E-16 
15 845:1.9E-15 
13 907:1.6E-29 
26 504:2.5E-14 
3 1217:8.2E-27 
29 411:3.0E-27 
24 566:1.6E-68 
28 442:5.5E-27 
6 1124:1.1E-27 
18 752:1.4E-19 
22 628:8.2E-24 
19 721:2.9E-28 
9 1031:2.8E-13 
32 318:2.2E-18 
39 101:2.0E-64 
14 876:3.2E-21 
27 473:1.3E-13 
12 938:5.8E-16 
21 659:1.5E-26 
33 287:1.3E-14 
38 132:3.8E-21 
2 1248:1.2E-19 
16 814:2.5E-24 
31 349:2.1E-14 
20 690:3.3E-17 
4 1186:1.2E-16 
25 535:2.1E-24 
40 71:2.0E-13 
28 443:3.7E-16 
1 1280:1.6E-22 
25 536:4.8E-29 
16 815:3.7E-38 
2 1249:3.1E-14 
19 722:6.9E-16 
29 412:2.0E-27 
34 257:1.8E-19 
24 567:1.6E-68 
30 381:2.5E-18 
6 1125:5.6E-32 
23 598:7.9E-16 
39 102:3.8E-68 
27 474:1.6E-16 
3 1218:2.2E-15 
20 691:2.6E-69 
26 505:4.2E-12 
18 753:2.4E-18 
22 629:5.4E-26 
31 350:1.3E-18 
11 970:3.4E-18 
15 846:4.7E-20 
13 908:6.2E-13 
21 660:3.2E-27 
38 133:3.8E-36 
5 1156:1.2E-25 
7 1094:1.7E-12 
14 877:1.5E-15 
32 319:1.9E-19 
34 258:5.6E-15 
4 1188:4.0E-21 
2 1250:3.9E-18 
13 909:3.6E-18 
0 1312:2.7E-18 
8 1064:7.2E-21 
14 878:1.3E-14 
6 1126:2.5E-24 
29 413:2.0E-20 
22 630:1.9E-19 
32 320:5.1E-25 
20 692:7.8E-14 
40 72:2.0E-13 
24 568:4.1E-66 
21 661:9.7E-62 
38 134:2.9E-26 
18 754:1.2E-34 
19 723:1.8E-20 
27 475:3.4E-23 
12 940:1.4E-11 
28 444:2.4E-14 
5 1157:2.2E-16 
31 351:1.6E-19 
23 599:7.9E-16 
11 971:2.5E-22 
16 816:9.8E-51 
30 382:2.6E-11 
15 847:4.4E-11 
25 537:3.4E-26 
39 103:4.5E-16 
33 289:2.8E-12 
35 227:3.0E-14 
3 1220:1.5E-33 
27 476:2.0E-17 
16 817:1.3E-21 
11 972:1.3E-20 
1 1282:9.3E-12 
9 1034:1.6E-14 
21 662:7.2E-46 
38 135:2.5E-19 
20 693:7.3E-22 
7 1096:1.4E-14 
19 724:1.4E-22 
23 600:3.9E-15 
41 42:1.8E-33 
22 631:2.6E-20 
24 569:1.1E-70 
13 910:5.5E-16 
30 383:1.3E-13 
39 104:9.1E-20 
40 73:4.4E-18 
18 755:5.0E-32 
10 1003:5.7E-18 
34 259:2.5E-24 
28 445:2.7E-12 
4 1189:2.8E-19 
25 538:1.1E-27 
29 414:6.3E-11 
5 1158:2.9E-16 
31 352:2.8E-27 
8 1065:6.2E-37 
26 507:1.2E-56 
38 136:6.1E-18 
8 1066:1.3E-19 
22 632:4.9E-12 
10 1004:6.3E-15 
30 384:3.3E-96 
27 477:5.7E-12 
32 322:4.6E-14 
29 415:7.7E-14 
40 74:4.4E-18 
13 911:9.4E-27 
31 353:3.9E-12 
9 1035:1.9E-17 
12 942:1.5E-16 
23 601:2.3E-16 
0 1314:2.5E-14 
11 973:4.0E-29 
4 1190:9.4E-16 
41 43:1.8E-22 
21 663:2.8E-40 
16 818:1.1E-19 
25 539:1.0E-37 
6 1128:5.9E-25 
14 880:3.8E-69 
20 694:1.5E-11 
19 725:1.5E-24 
33 291:8.8E-11 
5 1159:4.0E-19 
24 570:4.4E-20 
2 1253:8.2E-15 
1 1284:6.3E-19 
19 726:3.5E-18 
14 881:6.3E-34 
9 1036:9.6E-20 
40 75:4.4E-18 
13 912:2.1E-27 
22 633:8.7E-20 
6 1129:6.2E-18 
11 974:4.8E-15 
28 447:1.9E-16 
15 850:3.3E-14 
33 292:1.7E-12 
39 106:9.3E-12 
29 416:4.0E-14 
35 230:1.3E-13 
30 385:4.0E-14 
26 509:5.0E-17 
18 757:5.4E-23 
31 354:8.0E-15 
3 1222:2.3E-23 
12 943:4.6E-13 
23 602:6.6E-76 
38 137:7.9E-22 
10 1005:1.8E-14 
16 819:2.6E-22 
8 1067:4.2E-32 
41 44:1.8E-22 
21 664:3.7E-37 
5 1160:8.8E-11 
24 571:3.9E-34 
25 540:4.3E-17 
27 478:2.0E-20 
24 572:3.5E-34 
3 1223:5.1E-28 
2 1254:4.1E-14 
27 479:1.1E-12 
14 882:3.0E-16 
6 1130:5.9E-30 
1 1285:4.9E-16 
30 386:9.1E-21 
28 448:4.5E-18 
38 138:3.4E-14 
21 665:4.6E-56 
32 324:1.1E-19 
16 820:1.2E-31 
5 1161:7.1E-13 
33 293:9.4E-21 
8 1068:5.8E-16 
17 789:4.2E-12 
19 727:3.3E-32 
39 107:4.5E-13 
18 758:9.8E-35 
31 355:1.3E-22 
26 510:8.0E-16 
25 541:1.6E-18 
40 76:4.4E-18 
4 1192:1.1E-23 
23 603:6.6E-76 
11 975:2.4E-21 
20 696:6.3E-36 
41 45:1.4E-26 
12 944:3.2E-20 
29 417:8.7E-14 
22 634:8.8E-53 
10 1006:1.3E-13 
16 821:8.5E-25 
8 1069:5.4E-33 
3 1224:2.0E-22 
1 1286:1.0E-12 
22 635:4.1E-23 
11 976:4.8E-16 
24 573:8.7E-20 
28 449:3.1E-21 
12 945:2.8E-16 
5 1162:1.1E-30 
26 511:2.1E-21 
38 139:4.9E-21 
31 356:4.2E-21 
15 852:2.2E-21 
40 77:4.4E-18 
33 294:2.9E-13 
13 914:4.4E-31 
6 1131:3.7E-26 
27 480:4.1E-15 
19 728:1.7E-21 
25 542:5.0E-26 
14 883:1.8E-19 
29 418:8.2E-14 
39 108:6.6E-22 
18 759:7.7E-34 
23 604:5.3E-77 
21 666:2.0E-15 
32 325:2.0E-72 
7 1100:2.0E-13 
41 46:1.4E-20 
4 1193:7.1E-26 
16 822:8.9E-16 
24 574:3.7E-19 
11 977:5.8E-18 
41 47:1.5E-11 
8 1070:2.1E-14 
28 450:7.3E-22 
5 1163:1.1E-15 
3 1225:1.0E-24 
23 605:1.6E-77 
12 946:1.2E-14 
13 915:1.0E-20 
15 853:4.3E-14 
27 481:7.3E-15 
21 667:2.8E-23 
30 388:2.2E-16 
26 512:1.9E-13 
35 233:4.1E-14 
31 357:2.0E-23 
6 1132:3.7E-31 
22 636:2.9E-28 
20 698:4.3E-14 
33 295:3.1E-13 
25 543:1.1E-12 
39 109:1.1E-26 
18 760:1.9E-34 
38 140:2.2E-18 
10 1008:8.3E-12 
4 1194:1.4E-17 
29 419:1.7E-47 
14 884:3.3E-31 
17 791:9.3E-14 
19 729:2.5E-31 
32 326:2.3E-23 
9 1040:4.0E-28 
40 79:4.8E-14 
4 1195:4.2E-18 
41 48:9.6E-16 
12 947:9.8E-24 
26 513:4.9E-29 
31 358:9.7E-25 
32 327:7.0E-22 
34 265:5.0E-17 
38 141:2.4E-22 
29 420:2.8E-37 
30 389:3.0E-16 
23 606:1.3E-77 
6 1133:1.4E-19 
19 730:2.6E-18 
20 699:5.4E-14 
15 854:5.9E-21 
39 110:4.8E-24 
8 1071:2.6E-18 
3 1226:1.2E-29 
22 637:2.4E-16 
18 761:6.4E-20 
28 451:3.0E-16 
33 296:1.0E-10 
17 792:7.4E-15 
1 1288:1.5E-22 
21 668:1.2E-52 
5 1164:1.3E-25 
14 885:3.7E-36 
16 823:9.5E-27 
27 482:9.2E-60 
12 948:3.2E-16 
1 1289:4.3E-26 
40 80:4.8E-14 
27 483:1.0E-11 
9 1041:1.7E-19 
22 638:9.0E-27 
17 793:5.9E-12 
28 452:1.5E-12 
23 607:1.6E-76 
33 297:3.5E-13 
31 359:4.0E-13 
18 762:3.0E-27 
11 979:1.9E-19 
10 1010:9.7E-14 
38 142:3.8E-19 
2 1258:5.5E-14 
8 1072:3.6E-13 
15 855:2.3E-18 
16 824:9.4E-37 
35 235:1.4E-14 
25 545:1.4E-14 
3 1227:5.2E-23 
20 700:2.4E-75 
30 390:4.8E-20 
26 514:1.6E-14 
14 886:1.1E-22 
13 917:4.9E-31 
19 731:8.4E-15 
4 1196:3.7E-22 
29 421:2.8E-47 
21 669:6.1E-22 
32 328:4.0E-15 
24 576:1.2E-16 
41 49:3.2E-11 
39 111:6.4E-27 
9 1042:1.4E-30 
0 1321:1.6E-14 
3 1228:2.1E-13 
8 1073:3.2E-14 
29 422:1.8E-42 
24 577:1.2E-16 
12 949:1.2E-15 
32 329:1.3E-16 
21 670:1.2E-65 
30 391:6.9E-20 
25 546:1.2E-21 
4 1197:3.8E-27 
13 918:4.9E-21 
38 143:2.1E-21 
10 1011:1.6E-23 
5 1166:1.0E-31 
31 360:7.7E-23 
17 794:3.6E-14 
6 1135:3.4E-33 
22 639:1.9E-18 
14 887:2.5E-30 
11 980:1.3E-15 
18 763:6.5E-16 
23 608:8.6E-78 
16 825:8.6E-28 
41 50:1.4E-56 
28 453:5.1E-21 
39 112:7.9E-28 
27 484:1.7E-17 
9 1043:2.6E-18 
2 1260:7.9E-23 
13 919:6.5E-14 
34 268:5.5E-19 
20 702:2.2E-63 
32 330:1.8E-19 
21 671:4.8E-64 
17 795:2.2E-12 
27 485:2.6E-19 
5 1167:1.5E-25 
0 1322:1.5E-14 
4 1198:1.2E-15 
3 1229:3.8E-28 
19 733:6.0E-42 
22 640:1.4E-27 
31 361:3.7E-23 
10 1012:1.7E-12 
41 51:1.8E-58 
30 392:2.6E-17 
23 609:8.3E-12 
40 82:2.0E-14 
29 423:1.3E-23 
12 950:1.2E-13 
11 981:2.2E-18 
6 1136:9.8E-25 
15 857:1.2E-21 
35 237:8.4E-13 
26 516:1.3E-24 
28 454:7.2E-18 
38 144:2.9E-17 
14 888:3.0E-11 
24 578:1.7E-15 
18 764:1.3E-18 
33 299:1.5E-15 
25 547:8.5E-29 
39 113:3.0E-26 
16 826:1.1E-22 
2 1261:4.5E-16 
13 920:3.2E-29 
41 52:3.5E-17 
35 238:3.1E-12 
3 1230:3.0E-12 
39 114:9.2E-25 
6 1137:7.5E-11 
28 455:4.7E-13 
23 610:1.1E-14 
18 765:4.5E-29 
32 331:3.1E-32 
24 579:1.5E-18 
21 672:5.6E-44 
22 641:1.4E-27 
19 734:5.7E-17 
9 1044:5.0E-32 
4 1199:1.5E-24 
14 889:3.4E-31 
31 362:8.9E-19 
29 424:2.9E-42 
38 145:1.2E-23 
8 1075:1.1E-12 
20 703:9.4E-19 
10 1013:7.3E-18 
7 1106:5.8E-15 
0 1323:1.5E-14 
16 827:1.3E-14 
25 548:1.6E-25 
16 828:6.2E-15 
4 1200:2.6E-16 
3 1231:5.4E-17 
27 487:2.6E-17 
37 177:2.0E-11 
21 673:2.2E-39 
12 952:2.5E-11 
1 1293:1.6E-16 
22 642:1.4E-27 
10 1014:1.5E-39 
29 425:6.5E-31 
34 270:1.1E-11 
32 332:3.9E-27 
18 766:1.4E-13 
33 301:9.0E-96 
28 456:1.1E-19 
6 1138:1.1E-22 
14 890:1.4E-21 
8 1076:8.0E-12 
19 735:6.5E-20 
5 1169:2.1E-16 
11 983:2.0E-17 
25 549:1.6E-25 
39 115:7.2E-28 
31 363:2.7E-19 
15 859:4.5E-17 
38 146:1.3E-21 
40 84:1.3E-60 
23 611:7.9E-20 
13 921:8.7E-32 
30 394:9.5E-13 
41 53:1.8E-65 
9 1045:2.7E-15 
24 580:6.6E-16 
30 395:2.8E-12 
2 1263:2.5E-21 
6 1139:8.2E-22 
33 302:9.2E-107 
39 116:9.8E-13 
29 426:6.6E-45 
18 767:2.8E-38 
1 1294:3.0E-18 
24 581:2.0E-24 
11 984:2.0E-13 
25 550:2.2E-23 
16 829:2.7E-58 
21 674:9.6E-27 
41 54:1.9E-62 
38 147:5.7E-27 
20 705:2.1E-40 
13 922:3.7E-11 
10 1015:3.8E-16 
5 1170:1.6E-20 
31 364:2.4E-26 
12 953:3.5E-15 
3 1232:2.9E-27 
22 643:1.4E-27 
19 736:6.7E-17 
7 1108:1.0E-16 
14 891:8.6E-25 
32 333:3.7E-27 
23 612:1.2E-15 
3 1233:3.2E-18 
1 1295:2.3E-25 
32 334:5.6E-27 
23 613:3.3E-17 
7 1109:1.0E-39 
29 427:2.9E-30 
13 923:4.8E-31 
16 830:5.8E-16 
34 272:9.0E-13 
5 1171:3.3E-24 
31 365:4.5E-21 
15 861:2.2E-15 
24 582:2.8E-16 
30 396:1.6E-35 
25 551:5.9E-28 
35 241:1.6E-27 
26 520:7.0E-21 
11 985:5.0E-13 
14 892:1.4E-13 
19 737:1.4E-20 
39 117:3.3E-15 
17 799:9.2E-11 
21 675:9.7E-23 
12 954:1.2E-16 
18 768:1.1E-24 
22 644:3.1E-15 
38 148:2.3E-26 
6 1140:8.9E-14 
41 55:4.8E-21 
4 1203:3.0E-16 
23 614:7.3E-18 
6 1141:1.6E-19 
11 986:2.8E-18 
20 707:1.2E-52 
41 56:4.8E-21 
0 1327:2.4E-20 
29 428:3.3E-30 
13 924:1.4E-31 
25 552:1.0E-14 
12 955:2.6E-17 
7 1110:2.5E-13 
37 180:1.6E-13 
38 149:1.2E-14 
28 459:2.8E-34 
3 1234:8.7E-26 
22 645:1.8E-23 
30 397:5.2E-33 
19 738:3.3E-15 
24 583:3.5E-20 
39 118:2.3E-19 
16 831:6.5E-28 
18 769:7.2E-23 
15 862:8.1E-20 
5 1172:1.3E-23 
27 490:1.3E-15 
31 366:2.2E-22 
10 1017:1.7E-13 
14 893:9.2E-12 
8 1079:1.4E-14 
32 335:6.0E-27 
0 1328:5.9E-20 
15 863:1.0E-19 
29 429:1.7E-26 
41 57:4.8E-21 
8 1080:1.5E-18 
2 1266:1.4E-15 
25 553:1.8E-18 
24 584:3.7E-18 
4 1204:2.1E-28 
22 646:3.4E-15 
30 398:3.5E-18 
21 677:3.0E-54 
35 243:1.9E-11 
38 150:3.7E-20 
14 894:3.2E-28 
6 1142:4.4E-14 
16 832:3.6E-23 
23 615:8.3E-18 
31 367:2.3E-26 
27 491:6.1E-15 
11 987:2.5E-12 
40 88:1.6E-17 
39 119:2.6E-55 
32 336:1.1E-13 
26 522:1.8E-30 
10 1018:1.5E-11 
19 739:9.9E-18 
13 925:1.9E-23 
28 460:2.1E-20 
18 770:2.3E-13 
3 1235:1.2E-18 
30 399:2.1E-19 
5 1174:5.1E-16 
3 1236:7.4E-17 
21 678:2.8E-11 
26 523:1.8E-30 
23 616:1.6E-17 
39 120:3.4E-11 
13 926:1.8E-22 
16 833:3.0E-25 
15 864:2.0E-19 
1 1298:1.4E-20 
38 151:8.2E-16 
6 1143:1.3E-20 
7 1112:1.2E-12 
14 895:2.5E-25 
29 430:1.8E-34 
28 461:7.0E-24 
25 554:2.6E-20 
41 58:2.8E-20 
18 771:1.9E-37 
22 647:1.6E-33 
31 368:4.7E-22 
33 306:1.8E-20 
20 709:1.4E-15 
4 1205:4.1E-18 
17 802:6.9E-15 
10 1019:1.4E-32 
19 740:6.0E-33 
9 1050:2.8E-15 
34 275:2.0E-18 
27 492:4.9E-22 
2 1268:1.6E-20 
16 834:1.9E-25 
1 1299:5.1E-17 
18 772:4.2E-16 
5 1175:3.4E-30 
21 679:8.4E-55 
38 152:9.2E-18 
28 462:1.3E-19 
10 1020:4.3E-11 
7 1113:3.2E-76 
33 307:4.0E-13 
26 524:3.8E-21 
32 338:4.3E-17 
23 617:1.7E-16 
20 710:6.8E-16 
4 1206:1.5E-30 
19 741:1.5E-26 
41 59:1.4E-18 
30 400:1.4E-17 
9 1051:1.4E-14 
8 1082:1.7E-18 
39 121:1.2E-12 
0 1330:9.1E-17 
24 586:7.9E-38 
29 431:1.9E-23 
22 648:7.7E-11 
27 493:9.0E-21 
31 369:8.8E-29 
13 927:2.2E-32 
25 555:8.8E-15 
6 1144:4.4E-24 
3 1237:1.9E-18 
15 865:2.5E-15 
16 835:4.5E-16 
3 1238:5.7E-29 
20 711:9.9E-15 
33 308:1.9E-14 
14 897:2.3E-11 
19 742:1.4E-40 
12 959:7.4E-13 
0 1331:5.6E-12 
1 1300:1.2E-24 
31 370:2.4E-24 
22 649:1.4E-17 
5 1176:3.5E-11 
2 1269:3.9E-20 
18 773:4.0E-21 
24 587:1.3E-23 
21 680:1.2E-42 
23 618:2.2E-16 
4 1207:1.6E-18 
11 990:9.3E-13 
39 122:5.4E-16 
6 1145:3.3E-21 
8 1083:1.1E-23 
25 556:8.8E-15 
27 494:1.2E-17 
13 928:8.2E-18 
10 1021:1.5E-19 
28 463:7.6E-11 
30 401:1.7E-17 
29 432:9.2E-27 
40 91:6.0E-11 
9 1052:1.7E-22 
26 525:2.5E-14 
39 123:2.6E-23 
18 774:2.6E-29 
5 1177:1.8E-22 
29 433:2.5E-32 
38 154:1.9E-12 
16 836:2.1E-62 
8 1084:1.1E-20 
2 1270:3.6E-21 
0 1332:3.5E-11 
28 464:6.6E-23 
6 1146:1.2E-27 
4 1208:5.0E-26 
30 402:2.7E-14 
40 92:1.7E-19 
19 743:4.1E-37 
41 61:3.8E-12 
21 681:1.8E-16 
26 526:1.9E-22 
3 1239:3.5E-16 
15 867:1.9E-27 
7 1115:6.2E-16 
31 371:7.2E-14 
32 340:5.4E-17 
22 650:6.8E-29 
27 495:9.4E-22 
9 1053:1.5E-17 
13 929:1.9E-17 
20 712:1.4E-16 
23 619:7.9E-22 
24 588:2.0E-16 
14 898:2.7E-68 
34 278:4.6E-19 
15 868:3.2E-21 
3 1240:5.2E-14 
21 682:2.3E-35 
20 713:1.9E-74 
6 1147:8.2E-30 
41 62:4.6E-49 
13 930:4.3E-32 
23 620:3.6E-16 
5 1178:2.5E-14 
39 124:1.8E-26 
8 1085:5.1E-17 
22 651:1.7E-16 
12 961:3.6E-22 
11 992:2.2E-17 
33 310:6.0E-17 
28 465:1.0E-20 
10 1023:8.8E-13 
19 744:1.2E-39 
9 1054:2.5E-31 
35 248:1.6E-53 
26 527:1.9E-22 
27 496:1.0E-17 
0 1333:5.3E-21 
25 558:1.3E-14 
31 372:2.8E-11 
32 341:1.3E-36 
30 403:1.6E-14 
29 434:2.6E-35 
37 186:1.4E-11 
16 837:1.0E-30 
4 1209:9.0E-24 
24 589:2.0E-16 
14 899:6.6E-30 
2 1272:6.1E-14 
24 590:2.6E-26 
32 342:3.0E-21 
25 559:1.0E-67 
38 156:7.9E-16 
16 838:7.8E-22 
4 1210:1.1E-25 
0 1334:2.1E-11 
30 404:2.0E-15 
20 714:4.3E-17 
27 497:2.7E-16 
26 528:4.0E-25 
13 931:4.9E-16 
10 1024:1.7E-18 
39 125:1.4E-25 
5 1179:3.1E-34 
15 869:4.9E-12 
19 745:2.5E-27 
31 373:1.0E-26 
22 652:8.9E-12 
14 900:1.6E-27 
9 1055:7.0E-25 
29 435:2.9E-32 
21 683:4.5E-29 
28 466:1.1E-21 
3 1241:3.9E-15 
41 63:3.6E-27 
6 1148:4.2E-24 
11 993:2.2E-17 
18 776:9.8E-28 
33 312:1.1E-14 
0 1335:6.7E-16 
4 1211:4.0E-18 
29 436:3.5E-31 
12 963:6.1E-22 
16 839:1.5E-42 
19 746:7.7E-14 
9 1056:6.9E-17 
14 901:1.6E-15 
13 932:2.8E-14 
23 622:9.0E-13 
31 374:1.5E-25 
30 405:8.7E-13 
26 529:4.0E-25 
39 126:6.7E-34 
18 777:2.0E-20 
8 1087:2.3E-14 
15 870:5.1E-22 
6 1149:2.5E-23 
21 684:4.4E-12 
7 1118:3.1E-13 
27 498:3.5E-12 
11 994:1.5E-13 
25 560:3.0E-13 
28 467:6.4E-31 
24 591:3.9E-19 
41 64:3.6E-27 
2 1274:1.6E-13 
3 1243:1.8E-22 
39 127:6.4E-14 
38 158:3.7E-22 
31 375:2.0E-29 
33 313:6.2E-18 
18 778:9.5E-29 
26 530:1.6E-27 
5 1181:5.0E-15 
0 1336:1.6E-14 
28 468:4.7E-19 
41 65:3.7E-33 
4 1212:3.7E-18 
30 406:2.2E-28 
24 592:3.9E-19 
29 437:1.6E-31 
27 499:7.6E-21 
8 1088:4.4E-20 
13 933:1.4E-33 
14 902:1.5E-16 
16 840:2.1E-33 
25 561:3.0E-13 
6 1150:3.9E-15 
11 995:2.6E-22 
21 685:1.0E-18 
22 654:4.3E-44 
15 871:6.2E-22 
19 747:2.1E-23 
12 964:5.4E-22 
32 344:8.0E-22 
11 996:1.9E-25 
20 717:5.2E-12 
2 1275:3.9E-18 
5 1182:5.6E-17 
23 624:2.5E-16 
8 1089:1.1E-13 
12 965:3.4E-21 
14 903:1.3E-11 
13 934:4.0E-33 
31 376:8.6E-14 
1 1306:2.3E-11 
30 407:3.6E-18 
6 1151:2.5E-24 
25 562:5.8E-109 
16 841:4.5E-27 
7 1120:1.0E-12 
4 1213:3.0E-19 
29 438:3.9E-21 
27 500:1.7E-14 
21 686:1.1E-17 
41 66:3.7E-33 
35 252:5.1E-15 
28 469:4.2E-19 
19 748:2.6E-25 
24 593:8.7E-19 
32 345:2.7E-69 
18 779:9.9E-15 
3 1244:3.2E-27 
22 655:4.3E-28 
26 531:7.6E-25 
33 314:5.4E-14 
11 997:6.5E-16 
26 532:5.2E-26 
24 594:9.5E-21 
21 687:1.4E-53 
32 346:7.8E-83 
18 780:2.9E-16 
2 1276:6.0E-14 
34 284:6.0E-18 
23 625:1.0E-12 
39 129:3.7E-25 
6 1152:4.1E-22 
0 1338:9.4E-14 
13 935:4.0E-15 
9 1059:2.3E-17 
40 98:3.2E-16 
14 904:4.0E-14 
16 842:5.9E-36 
27 501:1.9E-24 
1 1307:3.5E-12 
22 656:4.1E-22 
29 439:1.0E-38 
31 377:1.3E-23 
8 1090:1.4E-22 
15 873:6.0E-25 
41 67:1.6E-24 
25 563:4.6E-59 
19 749:6.9E-23 
4 1214:6.2E-15 
28 470:1.6E-39 
38 160:2.1E-16 
6 1153:3.6E-22 
18 781:3.4E-25 
4 1215:3.2E-31 
7 1122:2.9E-15 
35 254:1.9E-25 
24 595:1.7E-23 
31 378:2.0E-24 
30 409:2.8E-13 
21 688:1.1E-27 
2 1277:4.3E-19 
14 905:1.2E-29 
41 68:7.5E-22 
27 502:3.5E-16 
15 874:6.6E-28 
10 1029:6.7E-12 
13 936:2.6E-33 
32 347:3.2E-22 
0 1339:1.4E-13 
38 161:4.9E-11 
29 440:5.9E-45 
26 533:5.2E-26 
28 471:1.9E-15 
12 967:3.7E-15 
9 1060:1.5E-19 
11 998:3.0E-16 
22 657:4.0E-20 
20 719:2.4E-16 
23 626:5.3E-78 
3 1246:2.5E-24 
16 843:1.5E-39 
25 564:4.6E-59 
5 1184:9.5E-25 
19 750:1.3E-30 
28 472:2.4E-29 
39 131:5.5E-14 
3 1247:1.2E-23 
6 1154:1.8E-31 
0 1340:5.2E-21 
13 937:4.8E-32 
8 1092:8.3E-21 
18 782:3.4E-26 
9 1061:3.8E-17 
31 379:2.1E-23 
12 968:1.2E-24 
11 999:4.0E-11 
4 1216:1.2E-17 
38 162:2.7E-21 
26 534:4.4E-17 
7 1123:2.4E-19 
14 906:2.7E-12 
41 69:7.5E-22 
32 348:2.3E-71 
35 255:3.2E-11 
22 658:2.5E-26 
27 503:4.0E-11 
25 565:1.7E-25 
29 441:2.6E-27 
5 1185:3.3E-11 
24 596:3.8E-13 
23 627:6.1E-17 
30 410:1.3E-11 
20 720:4.6E-71 
19 751:1.2E-12 
21 689:3.1E-14 
4 1217:6.5E-26 
27 504:1.4E-19 
10 1031:5.0E-13 
8 1093:2.1E-20 
39 132:7.2E-14 
16 845:5.0E-32 
33 318:6.7E-20 
25 566:1.5E-64 
13 938:1.0E-20 
2 1279:3.5E-15 
14 907:1.7E-27 
3 1248:2.1E-26 
5 1186:3.6E-16 
32 349:6.8E-16 
11 1000:4.8E-20 
23 628:1.1E-16 
6 1155:2.0E-11 
31 380:9.4E-23 
19 752:5.1E-20 
20 721:2.3E-67 
41 70:2.1E-15 
29 442:6.2E-43 
24 597:2.1E-19 
30 411:6.7E-19 
15 876:1.0E-19 
38 163:1.0E-13 
26 535:2.1E-24 
28 473:7.3E-23 
21 690:1.1E-26 
22 659:1.5E-26 
0 1342:1.1E-11 
4 1218:3.0E-15 
13 939:1.4E-17 
14 908:9.3E-20 
26 536:4.8E-29 
21 691:1.0E-61 
39 133:1.8E-20 
24 598:1.5E-22 
29 443:5.0E-24 
28 474:6.7E-13 
12 970:3.4E-18 
23 629:3.8E-17 
3 1249:4.4E-26 
35 257:5.2E-17 
16 846:6.4E-26 
38 164:1.9E-17 
25 567:1.5E-64 
41 71:1.6E-29 
18 784:1.8E-15 
6 1156:1.2E-25 
8 1094:1.3E-16 
2 1280:1.2E-12 
20 722:3.2E-35 
33 319:2.7E-15 
22 660:3.2E-27 
19 753:6.8E-32 
31 381:1.0E-26 
30 412:6.9E-18 
32 350:4.3E-19 
1 1312:2.3E-18 
3 1250:7.2E-26 
35 258:7.0E-15 
29 444:1.7E-23 
5 1188:5.7E-21 
23 630:2.1E-11 
33 320:7.3E-20 
6 1157:2.2E-16 
41 72:1.6E-29 
11 1002:8.1E-12 
15 878:1.1E-21 
24 599:1.5E-22 
0 1343:1.1E-13 
18 785:1.8E-29 
21 692:1.9E-24 
14 909:5.4E-21 
16 847:8.9E-27 
22 661:9.7E-62 
19 754:3.7E-13 
9 1064:7.2E-21 
39 134:8.7E-30 
40 103:7.5E-18 
8 1095:9.2E-15 
38 165:7.2E-24 
28 475:5.9E-24 
7 1126:6.6E-25 
25 568:2.5E-51 
12 971:2.5E-22 
26 537:3.4E-26 
32 351:6.3E-16 
20 723:1.8E-59 
37 196:1.5E-11 
0 1344:6.1E-21 
7 1127:1.6E-63 
28 476:1.1E-31 
6 1158:2.9E-16 
15 879:1.5E-13 
22 662:7.2E-46 
29 445:2.7E-20 
4 1220:6.0E-33 
18 786:1.9E-24 
25 569:1.7E-56 
30 414:2.3E-14 
8 1096:9.0E-19 
35 259:1.8E-13 
21 693:6.8E-35 
10 1034:1.7E-15 
31 383:2.2E-15 
26 538:1.1E-27 
14 910:7.3E-19 
16 848:2.6E-24 
19 755:8.8E-16 
24 600:3.9E-19 
5 1189:3.7E-19 
33 321:2.4E-27 
32 352:3.0E-27 
27 507:3.4E-27 
39 135:2.0E-39 
13 941:8.2E-11 
11 1003:3.7E-20 
9 1065:6.2E-37 
37 197:1.7E-11 
38 166:3.5E-16 
23 631:1.0E-14 
40 104:8.0E-13 
12 972:1.3E-20 
41 73:1.1E-35 
6 1159:4.0E-19 
1 1314:7.1E-15 
16 849:8.4E-17 
24 601:4.2E-16 
10 1035:1.5E-17 
15 880:3.4E-27 
39 136:8.2E-39 
18 787:2.0E-37 
0 1345:1.7E-11 
26 539:1.0E-37 
29 446:3.0E-19 
19 756:3.3E-24 
3 1252:9.4E-12 
11 1004:3.5E-21 
9 1066:1.3E-19 
14 911:1.6E-29 
38 167:6.0E-14 
22 663:2.8E-40 
31 384:1.3E-24 
41 74:1.1E-35 
5 1190:1.5E-15 
12 973:4.0E-29 
25 570:7.9E-22 
30 415:1.8E-30 
2 1283:3.1E-18 
27 508:1.5E-15 
21 694:1.7E-22 
33 322:1.4E-11 
13 942:3.2E-21 
0 1346:1.6E-22 
27 509:3.4E-21 
40 106:1.4E-46 
29 447:5.0E-32 
15 881:5.0E-21 
39 137:4.2E-24 
38 168:5.8E-20 
3 1253:4.2E-25 
12 974:4.8E-15 
4 1222:8.0E-24 
6 1160:8.8E-11 
28 478:9.6E-27 
23 633:6.4E-15 
14 912:1.5E-28 
10 1036:5.2E-19 
25 571:1.8E-41 
16 850:1.1E-23 
41 75:1.1E-35 
11 1005:4.2E-15 
18 788:3.1E-12 
34 292:1.6E-12 
31 385:3.7E-18 
13 943:1.8E-17 
19 757:4.0E-14 
30 416:5.5E-31 
24 602:4.0E-36 
22 664:3.7E-37 
9 1067:4.2E-32 
26 540:4.3E-17 
2 1284:5.5E-18 
20 726:1.1E-16 
12 975:2.4E-21 
32 355:6.1E-27 
3 1254:7.0E-24 
0 1347:8.2E-11 
31 386:1.8E-23 
4 1223:1.5E-27 
6 1161:7.1E-13 
5 1192:8.7E-24 
38 169:1.7E-21 
18 789:2.0E-20 
24 603:4.0E-36 
25 572:1.2E-40 
8 1099:2.9E-17 
15 882:1.6E-17 
13 944:7.2E-21 
39 138:1.9E-19 
23 634:8.0E-31 
21 696:5.3E-48 
26 541:1.6E-18 
19 758:3.5E-13 
30 417:1.9E-30 
20 727:2.3E-14 
2 1285:3.6E-14 
9 1068:5.8E-16 
34 293:2.7E-21 
33 324:4.5E-17 
22 665:4.6E-56 
16 851:1.5E-24 
28 479:9.2E-22 
37 200:9.5E-14 
29 448:6.3E-40 
41 76:1.1E-35 
14 913:3.4E-16 
23 635:3.0E-15 
0 1348:2.4E-16 
1 1317:1.3E-11 
38 170:4.9E-17 
5 1193:5.6E-26 
34 294:8.7E-12 
9 1069:5.4E-33 
25 573:1.2E-17 
29 449:8.0E-47 
26 542:5.0E-26 
14 914:1.3E-32 
24 604:3.5E-36 
27 511:1.2E-21 
18 790:9.3E-39 
19 759:1.6E-14 
4 1224:4.6E-22 
42 46:2.8E-21 
31 387:2.8E-16 
6 1162:1.1E-30 
16 852:4.7E-35 
28 480:7.2E-17 
17 821:9.0E-15 
39 139:8.2E-23 
12 976:4.8E-16 
40 108:3.5E-13 
41 77:1.1E-35 
3 1255:8.5E-18 
30 418:1.6E-30 
32 356:3.4E-20 
13 945:3.1E-22 
33 325:7.7E-15 
22 666:2.0E-15 
1 1318:1.3E-11 
2 1287:8.9E-11 
3 1256:8.0E-19 
8 1101:1.8E-12 
39 140:6.5E-49 
28 481:1.6E-19 
14 915:2.2E-25 
32 357:2.7E-27 
16 853:1.5E-21 
5 1194:1.4E-17 
9 1070:2.1E-14 
24 605:4.5E-36 
33 326:1.6E-14 
40 109:5.5E-12 
4 1225:4.9E-25 
6 1163:1.1E-15 
41 78:3.8E-34 
26 543:1.1E-12 
25 574:1.8E-16 
38 171:3.6E-21 
27 512:3.3E-12 
21 698:2.4E-19 
0 1349:4.8E-18 
29 450:2.0E-49 
19 760:7.4E-16 
23 636:2.0E-24 
13 946:1.3E-20 
7 1132:3.2E-14 
11 1008:6.1E-13 
22 667:2.8E-23 
12 977:5.8E-18 
18 791:5.2E-14 
31 388:1.2E-22 
34 295:8.3E-12 
30 419:2.9E-19 
3 1257:3.6E-13 
4 1226:2.0E-30 
0 1350:3.4E-24 
8 1102:3.2E-15 
6 1164:1.3E-25 
41 79:8.2E-36 
27 513:1.6E-17 
42 48:1.2E-12 
18 792:1.0E-18 
15 885:9.0E-19 
30 420:1.4E-21 
32 358:6.1E-85 
9 1071:2.6E-18 
35 265:7.8E-12 
21 699:2.9E-28 
20 730:3.6E-17 
10 1040:5.9E-28 
39 141:6.8E-27 
13 947:4.9E-35 
31 389:1.6E-22 
5 1195:5.9E-18 
2 1288:3.2E-21 
19 761:8.8E-36 
24 606:3.5E-36 
16 854:3.6E-25 
29 451:1.5E-29 
25 575:1.5E-16 
14 916:3.7E-20 
23 637:1.3E-19 
33 327:6.2E-18 
28 482:1.3E-23 
22 668:1.2E-52 
31 390:1.5E-23 
0 1351:1.0E-18 
32 359:1.1E-19 
40 111:1.0E-11 
2 1289:3.8E-22 
21 700:7.8E-63 
30 421:2.7E-22 
5 1196:3.4E-22 
14 917:2.5E-28 
12 979:1.9E-19 
26 545:1.4E-14 
33 328:1.1E-35 
42 49:4.6E-11 
8 1103:1.5E-22 
18 793:9.5E-18 
34 297:5.1E-11 
13 948:5.9E-21 
24 607:8.8E-59 
10 1041:1.4E-18 
3 1258:1.6E-28 
23 638:5.6E-24 
27 514:1.6E-15 
9 1072:3.6E-13 
22 669:6.1E-22 
39 142:2.8E-19 
29 452:1.5E-26 
19 762:3.7E-26 
11 1010:1.1E-24 
4 1227:1.1E-23 
16 855:1.1E-24 
41 80:8.2E-36 
28 483:1.3E-14 
22 670:1.2E-65 
3 1259:4.5E-16 
5 1197:2.4E-25 
41 81:2.8E-20 
18 794:1.5E-25 
8 1104:8.6E-22 
15 887:2.8E-22 
4 1228:1.7E-12 
23 639:1.6E-11 
26 546:1.2E-21 
7 1135:6.0E-13 
14 918:8.5E-28 
21 701:5.3E-17 
12 980:1.3E-15 
10 1042:3.2E-31 
39 143:1.2E-19 
31 391:7.6E-24 
9 1073:3.2E-14 
13 949:4.5E-18 
28 484:2.5E-15 
11 1011:1.8E-24 
6 1166:1.0E-31 
16 856:7.7E-18 
29 453:1.5E-39 
30 422:5.7E-16 
32 360:1.2E-26 
42 50:1.3E-26 
0 1352:2.8E-15 
33 329:1.7E-37 
24 608:8.7E-60 
19 763:5.7E-19 
1 1321:1.1E-20 
26 547:8.5E-29 
10 1043:7.5E-18 
35 268:1.8E-15 
25 578:3.9E-19 
29 454:6.3E-50 
41 82:8.7E-28 
22 671:4.8E-64 
23 640:7.7E-19 
19 764:5.5E-23 
38 175:6.9E-12 
21 702:4.5E-62 
4 1229:1.2E-28 
31 392:6.5E-21 
32 361:3.6E-26 
0 1353:3.5E-20 
14 919:1.3E-20 
12 981:2.2E-18 
11 1012:2.4E-12 
1 1322:1.1E-20 
34 299:6.6E-20 
5 1198:7.2E-16 
8 1105:2.7E-14 
27 516:6.0E-20 
30 423:1.1E-19 
3 1260:1.9E-27 
13 950:9.0E-17 
16 857:6.4E-69 
6 1167:1.5E-25 
42 51:7.6E-31 
18 795:1.3E-14 
39 144:1.1E-20 
24 609:9.3E-18 
28 485:1.1E-39 
33 330:3.2E-34 
11 1013:2.5E-22 
30 424:9.2E-26 
16 858:1.4E-26 
40 114:1.4E-11 
4 1230:1.9E-12 
32 362:3.0E-20 
0 1354:3.2E-18 
9 1075:1.1E-12 
39 145:2.8E-22 
24 610:4.3E-21 
1 1323:1.1E-20 
42 52:4.2E-15 
33 331:4.1E-11 
22 672:5.6E-44 
5 1199:1.0E-24 
41 83:2.7E-20 
3 1261:8.0E-30 
20 734:4.1E-26 
15 889:1.8E-23 
26 548:1.6E-25 
13 951:4.6E-18 
25 579:1.6E-13 
8 1106:1.1E-13 
18 796:2.0E-25 
10 1044:2.1E-32 
31 393:3.9E-12 
29 455:5.5E-29 
21 703:3.0E-24 
23 641:7.7E-19 
19 765:5.9E-20 
14 920:9.4E-33 
38 176:9.3E-17 
9 1076:8.0E-12 
4 1231:4.7E-16 
28 487:2.3E-17 
39 146:7.4E-23 
0 1355:1.1E-16 
6 1169:2.1E-16 
1 1324:8.3E-13 
40 115:1.9E-13 
34 301:1.2E-123 
16 859:7.3E-62 
12 983:2.0E-17 
20 735:1.2E-31 
2 1293:1.2E-19 
22 673:2.2E-39 
32 363:2.0E-25 
23 642:7.7E-19 
29 456:4.0E-37 
33 332:1.9E-23 
21 704:6.8E-12 
8 1107:7.4E-11 
5 1200:3.3E-16 
24 611:2.7E-16 
30 425:2.6E-27 
41 84:1.6E-15 
31 394:5.0E-20 
13 952:6.1E-26 
26 549:1.6E-25 
18 797:4.3E-42 
38 177:1.0E-13 
14 921:1.8E-32 
25 580:3.0E-12 
42 53:3.1E-32 
1 1325:7.4E-13 
0 1356:5.0E-19 
12 984:2.0E-13 
4 1232:2.1E-27 
32 364:1.1E-26 
24 612:3.5E-19 
14 922:4.0E-15 
17 829:1.4E-12 
30 426:5.0E-19 
11 1015:4.1E-12 
16 860:2.9E-12 
41 85:9.5E-15 
29 457:3.9E-35 
31 395:3.7E-23 
3 1263:1.1E-28 
38 178:2.5E-17 
13 953:1.0E-15 
7 1139:2.4E-33 
33 333:7.6E-24 
22 674:9.6E-27 
6 1170:1.6E-20 
20 736:5.8E-41 
39 147:9.5E-28 
28 488:2.3E-13 
15 891:2.5E-13 
34 302:8.2E-96 
42 54:8.2E-33 
23 643:7.7E-19 
26 550:2.2E-23 
19 767:4.5E-31 
18 798:1.7E-31 
21 705:2.7E-39 
25 581:1.1E-21 
4 1233:1.5E-17 
0 1357:5.1E-26 
26 551:5.9E-28 
42 55:2.2E-36 
3 1264:2.5E-11 
6 1171:3.3E-24 
38 179:7.5E-21 
35 272:2.8E-15 
22 675:9.7E-23 
32 365:9.2E-22 
16 861:2.3E-51 
8 1109:1.1E-66 
39 148:1.1E-25 
12 985:5.0E-13 
31 396:1.8E-16 
29 458:1.4E-42 
13 954:2.0E-16 
27 520:2.5E-19 
21 706:4.0E-12 
24 613:4.0E-32 
25 582:4.0E-17 
33 334:2.0E-15 
19 768:1.4E-33 
28 489:1.7E-13 
14 923:5.2E-31 
41 86:2.3E-18 
38 180:4.4E-24 
4 1234:1.0E-26 
9 1079:1.4E-14 
24 614:1.7E-25 
14 924:1.1E-26 
1 1327:1.5E-24 
26 552:1.0E-14 
13 955:8.1E-16 
33 335:1.9E-15 
31 397:1.4E-13 
16 862:6.5E-28 
19 769:5.9E-14 
11 1017:2.4E-21 
21 707:1.5E-44 
23 645:9.8E-13 
20 738:6.3E-12 
39 149:2.1E-15 
42 56:2.2E-36 
41 87:4.3E-60 
0 1358:2.5E-22 
32 366:3.5E-28 
12 986:2.8E-18 
28 490:2.3E-28 
6 1172:1.3E-23 
27 521:6.0E-12 
5 1203:2.6E-16 
25 583:1.7E-16 
18 800:6.1E-21 
40 118:5.8E-13 
29 459:1.7E-30 
19 770:4.8E-31 
4 1235:1.7E-19 
32 367:1.5E-25 
9 1080:1.5E-18 
38 181:2.0E-27 
25 584:2.7E-18 
3 1266:2.2E-24 
16 863:2.8E-28 
26 553:1.8E-18 
24 615:1.8E-26 
18 801:3.2E-18 
0 1359:9.8E-11 
20 739:7.4E-22 
31 398:3.1E-19 
42 57:2.2E-36 
39 150:1.2E-27 
22 677:3.0E-54 
41 88:1.6E-35 
12 987:2.5E-12 
5 1204:1.3E-28 
30 429:1.8E-18 
27 522:6.2E-25 
14 925:9.3E-21 
33 336:2.5E-13 
13 956:4.8E-19 
15 894:2.5E-18 
28 491:6.2E-21 
29 460:8.8E-34 
33 337:1.1E-11 
6 1174:5.1E-16 
38 182:2.0E-11 
26 554:2.6E-20 
30 430:6.3E-11 
29 461:1.1E-58 
3 1267:1.8E-11 
8 1112:3.2E-24 
34 306:5.0E-18 
24 616:1.2E-26 
4 1236:2.9E-17 
28 492:9.0E-11 
41 89:9.5E-29 
31 399:1.7E-20 
5 1205:5.5E-18 
32 368:1.2E-25 
39 151:5.5E-18 
42 58:2.3E-23 
23 647:1.7E-19 
10 1050:3.0E-15 
21 709:1.4E-20 
18 802:1.9E-27 
14 926:4.6E-33 
27 523:6.2E-25 
16 864:1.1E-26 
1 1329:5.3E-13 
20 740:2.5E-18 
13 957:2.7E-13 
35 275:1.7E-17 
19 771:1.5E-23 
22 678:2.8E-11 
29 462:5.8E-44 
2 1299:5.7E-14 
5 1206:2.1E-30 
6 1175:3.4E-30 
32 369:3.3E-29 
41 90:1.4E-27 
22 679:8.4E-55 
3 1268:5.2E-20 
4 1237:3.0E-19 
28 493:7.5E-48 
0 1361:2.1E-15 
24 617:7.2E-20 
27 524:2.3E-17 
1 1330:3.2E-32 
34 307:5.1E-15 
38 183:1.3E-14 
21 710:2.6E-28 
9 1082:1.7E-18 
8 1113:3.9E-45 
15 896:1.1E-11 
10 1051:3.4E-13 
11 1020:7.2E-16 
14 927:4.3E-33 
33 338:1.7E-26 
39 152:9.6E-17 
18 803:7.2E-28 
31 400:3.5E-18 
19 772:1.1E-15 
26 555:8.8E-15 
13 958:2.9E-20 
42 59:3.6E-17 
20 741:1.7E-46 
16 865:6.6E-19 
30 431:1.9E-17 
25 586:4.7E-42 
12 990:9.3E-13 
1 1331:5.9E-21 
41 91:1.4E-18 
10 1052:2.6E-20 
30 432:1.2E-21 
5 1207:1.5E-18 
32 370:1.1E-27 
4 1238:1.5E-28 
33 339:1.2E-19 
38 184:7.0E-25 
9 1083:1.1E-23 
25 587:2.6E-24 
18 804:1.4E-13 
42 60:1.3E-13 
24 618:9.5E-25 
28 494:3.5E-38 
11 1021:2.2E-11 
39 153:2.3E-13 
14 928:1.6E-22 
0 1362:2.0E-16 
19 773:2.0E-41 
6 1176:3.5E-11 
13 959:2.1E-21 
2 1300:5.0E-18 
29 463:2.7E-36 
20 742:4.9E-15 
3 1269:1.4E-23 
22 680:1.2E-42 
16 866:4.9E-53 
8 1114:1.4E-15 
27 525:6.8E-20 
7 1145:2.6E-17 
26 556:8.8E-15 
21 711:3.9E-23 
1 1332:4.5E-13 
14 929:1.0E-25 
0 1363:4.4E-16 
23 650:1.0E-18 
6 1177:1.8E-22 
13 960:3.4E-11 
22 681:1.8E-16 
19 774:1.1E-12 
17 836:1.5E-15 
35 278:1.9E-20 
27 526:1.1E-19 
3 1270:7.8E-29 
4 1239:3.1E-16 
33 340:5.1E-17 
30 433:1.1E-20 
8 1115:4.6E-18 
28 495:1.6E-32 
15 898:1.0E-22 
11 1022:1.6E-18 
10 1053:4.9E-17 
32 371:3.5E-13 
2 1301:5.8E-12 
5 1208:6.4E-26 
21 712:8.2E-25 
9 1084:1.1E-20 
18 805:5.6E-14 
25 588:2.8E-18 
41 92:6.2E-28 
31 402:1.5E-11 
38 185:4.5E-31 
29 464:4.8E-48 
24 619:1.1E-23 
20 743:8.7E-19 
16 867:3.5E-44 
39 154:2.6E-12 
25 589:2.8E-18 
34 310:5.2E-19 
1 1333:8.5E-16 
4 1240:7.8E-14 
26 558:1.3E-14 
32 372:7.9E-42 
31 403:7.4E-12 
42 62:6.9E-20 
18 806:8.6E-26 
22 682:2.3E-35 
9 1085:5.1E-17 
30 434:2.8E-16 
10 1054:7.0E-31 
3 1271:3.4E-18 
6 1178:2.5E-14 
5 1209:4.6E-24 
29 465:2.1E-47 
20 744:9.0E-11 
41 93:6.8E-16 
15 899:1.8E-14 
21 713:1.5E-53 
27 527:1.1E-19 
13 961:4.2E-25 
33 341:2.5E-11 
24 620:1.2E-25 
12 992:2.2E-17 
11 1023:3.1E-12 
28 496:1.0E-33 
16 868:1.6E-29 
38 186:3.6E-20 
14 930:3.4E-38 
7 1147:3.2E-15 
11 1024:2.5E-21 
4 1241:3.0E-15 
29 466:1.5E-32 
31 404:8.0E-16 
8 1117:2.5E-17 
15 900:4.6E-19 
28 497:3.5E-39 
3 1272:9.2E-18 
10 1055:7.0E-25 
18 807:2.2E-12 
40 125:2.8E-13 
27 528:1.5E-21 
41 94:4.0E-29 
32 373:1.7E-22 
35 280:6.8E-14 
23 652:2.0E-13 
38 187:5.0E-27 
19 776:2.7E-18 
26 559:1.0E-67 
25 590:6.5E-26 
33 342:2.8E-18 
42 63:2.8E-21 
22 683:4.5E-29 
5 1210:9.7E-26 
21 714:1.2E-21 
14 931:6.8E-24 
16 869:6.7E-33 
30 435:1.9E-20 
12 993:2.2E-17 
6 1179:3.1E-34 
9 1087:2.3E-14 
42 64:2.8E-21 
3 1273:5.8E-32 
29 467:9.9E-37 
34 312:7.9E-21 
26 560:3.0E-13 
27 529:1.5E-21 
18 808:6.1E-14 
39 157:1.7E-12 
31 405:1.7E-12 
24 622:3.5E-25 
38 188:3.8E-23 
33 343:6.0E-17 
30 436:2.0E-18 
5 1211:3.5E-18 
19 777:9.1E-40 
13 963:2.6E-13 
25 591:9.7E-11 
21 715:1.4E-13 
22 684:4.4E-12 
14 932:2.0E-19 
16 870:8.8E-23 
10 1056:2.0E-16 
12 994:1.5E-13 
41 95:3.0E-20 
32 374:1.2E-33 
7 1149:1.3E-12 
3 1274:8.6E-23 
9 1088:4.4E-20 
5 1212:5.3E-18 
22 685:1.0E-18 
27 530:1.6E-26 
12 995:2.6E-22 
26 561:3.0E-13 
4 1243:4.5E-22 
23 654:2.1E-28 
32 375:2.4E-27 
28 499:2.0E-25 
18 809:2.5E-44 
42 65:1.5E-22 
30 437:9.9E-13 
24 623:5.0E-21 
41 96:1.7E-16 
6 1181:5.0E-15 
16 871:3.4E-60 
21 716:1.1E-12 
8 1119:1.2E-20 
14 933:7.3E-33 
25 592:9.7E-11 
34 313:5.0E-20 
29 468:5.0E-24 
13 964:2.8E-13 
11 1026:1.2E-14 
38 189:8.3E-23 
19 778:3.4E-51 
39 158:7.1E-68 
29 469:9.2E-36 
2 1306:3.1E-14 
6 1182:5.6E-17 
41 97:9.5E-35 
24 624:8.9E-17 
42 66:1.5E-22 
23 655:1.2E-24 
19 779:6.0E-19 
8 1120:1.7E-19 
12 996:1.9E-25 
38 190:2.4E-21 
9 1089:1.1E-13 
3 1275:2.0E-24 
5 1213:4.7E-19 
13 965:9.1E-14 
21 717:3.5E-24 
31 407:3.6E-27 
25 593:2.0E-20 
22 686:1.1E-17 
11 1027:5.1E-13 
32 376:5.6E-35 
7 1151:2.2E-14 
26 562:5.8E-109 
14 934:1.4E-27 
16 872:8.6E-36 
4 1244:6.0E-28 
27 531:9.4E-19 
39 159:6.6E-12 
40 128:9.9E-12 
28 500:2.9E-14 
30 439:1.0E-11 
3 1276:1.9E-23 
26 563:4.6E-59 
2 1307:2.9E-12 
10 1059:2.5E-16 
33 346:1.5E-12 
14 935:6.8E-23 
41 98:6.9E-15 
29 470:1.9E-32 
39 160:8.3E-14 
22 687:1.4E-53 
12 997:6.5E-16 
42 67:1.9E-23 
21 718:2.1E-11 
32 377:1.3E-20 
0 1369:7.3E-16 
27 532:3.5E-21 
25 594:2.6E-24 
13 966:7.1E-19 
38 191:1.0E-17 
5 1214:4.1E-15 
19 780:1.8E-21 
9 1090:1.4E-22 
24 625:9.3E-17 
11 1028:3.3E-11 
16 873:3.8E-65 
23 656:1.2E-11 
28 501:3.9E-26 
18 811:7.6E-19 
16 874:2.6E-47 
4 1246:5.5E-25 
28 502:4.3E-16 
22 688:1.1E-27 
18 812:1.9E-20 
5 1215:1.9E-31 
30 440:1.6E-14 
23 657:1.7E-16 
6 1184:9.5E-25 
15 905:2.3E-18 
11 1029:1.6E-14 
25 595:4.4E-19 
42 68:5.1E-23 
7 1153:1.9E-15 
33 347:3.4E-15 
8 1122:6.8E-19 
10 1060:5.4E-19 
38 192:5.1E-24 
3 1277:8.6E-27 
14 936:1.1E-36 
21 719:5.0E-22 
19 781:1.0E-15 
24 626:1.3E-32 
13 967:8.9E-26 
20 750:9.8E-15 
39 161:5.1E-52 
32 378:8.2E-26 
27 533:3.5E-21 
26 564:4.6E-59 
41 99:1.2E-41 
31 409:1.6E-13 
12 998:3.0E-16 
20 751:2.0E-15 
5 1216:1.2E-17 
32 379:3.2E-72 
9 1092:8.3E-21 
13 968:9.7E-36 
4 1247:5.6E-24 
23 658:5.5E-12 
1 1340:1.2E-15 
26 565:1.7E-25 
38 193:1.0E-18 
11 1030:8.6E-13 
14 937:4.4E-35 
21 720:3.0E-41 
28 503:9.1E-18 
31 410:2.6E-14 
27 534:3.3E-17 
19 782:1.9E-18 
10 1061:8.6E-17 
29 472:1.7E-25 
3 1278:3.3E-20 
22 689:3.1E-14 
25 596:6.0E-12 
12 999:4.0E-11 
18 813:5.9E-11 
8 1123:3.7E-29 
24 627:1.1E-25 
6 1185:3.3E-11 
42 69:5.1E-23 
39 162:3.1E-21 
41 100:2.1E-16 
4 1248:1.4E-26 
21 721:4.8E-61 
11 1031:6.2E-21 
25 597:1.1E-13 
23 659:8.4E-15 
26 566:1.5E-64 
19 783:8.6E-18 
31 411:8.8E-25 
29 473:1.2E-46 
1 1341:9.0E-15 
41 101:3.4E-35 
28 504:2.4E-13 
34 318:1.5E-15 
8 1124:2.2E-16 
14 938:1.1E-19 
33 349:1.1E-15 
5 1217:9.8E-26 
24 628:3.7E-25 
7 1155:1.1E-78 
3 1279:7.1E-28 
38 194:2.0E-25 
42 70:1.9E-15 
20 752:9.4E-11 
9 1093:2.1E-20 
13 969:1.7E-22 
39 163:2.7E-15 
22 690:1.1E-26 
32 380:1.5E-18 
12 1000:4.8E-20 
27 535:3.0E-18 
6 1186:3.6E-16 
18 814:2.2E-14 
16 876:4.0E-25 
15 907:3.8E-21 
15 908:2.6E-15 
42 71:2.2E-29 
4 1249:1.5E-25 
30 443:5.7E-11 
1 1342:3.8E-34 
22 691:1.0E-61 
28 505:8.4E-13 
40 133:5.1E-24 
8 1125:1.3E-12 
16 877:1.6E-11 
13 970:2.2E-31 
19 784:3.8E-23 
41 102:3.0E-39 
7 1156:4.8E-16 
27 536:1.0E-21 
29 474:3.7E-36 
25 598:6.0E-20 
33 350:2.1E-20 
26 567:1.5E-64 
38 195:1.7E-26 
14 939:1.4E-16 
31 412:6.8E-25 
5 1218:2.5E-15 
34 319:3.9E-14 
9 1094:1.3E-16 
23 660:1.1E-22 
20 753:2.5E-16 
18 815:3.1E-14 
3 1280:2.5E-22 
39 164:3.7E-19 
21 722:5.4E-51 
24 629:2.4E-22 
32 381:1.2E-23 
7 1157:6.8E-18 
38 196:3.5E-27 
22 692:1.9E-24 
27 537:5.9E-22 
39 165:3.2E-19 
24 630:1.0E-20 
15 909:9.0E-19 
8 1126:8.8E-25 
42 72:2.2E-29 
41 103:3.1E-15 
6 1188:5.7E-21 
23 661:1.7E-63 
20 754:6.3E-37 
34 320:4.1E-19 
16 878:7.0E-22 
18 816:2.0E-16 
4 1250:4.9E-26 
26 568:2.5E-51 
2 1312:8.1E-23 
25 599:6.0E-20 
19 785:1.5E-16 
30 444:1.3E-16 
21 723:2.3E-39 
10 1064:4.2E-21 
32 382:5.0E-16 
12 1002:8.1E-12 
29 475:1.5E-50 
9 1095:9.2E-15 
31 414:2.6E-13 
8 1127:2.3E-25 
1 1344:1.3E-15 
26 569:1.7E-56 
41 104:2.8E-27 
6 1189:3.7E-19 
25 600:2.2E-14 
3 1282:1.1E-14 
24 631:3.1E-21 
39 166:3.4E-52 
2 1313:1.1E-15 
12 1003:3.7E-20 
20 755:5.7E-39 
23 662:2.0E-23 
19 786:1.9E-29 
34 321:9.0E-16 
11 1034:4.7E-22 
32 383:4.0E-15 
27 538:3.7E-17 
16 879:3.8E-20 
14 941:1.8E-21 
42 73:7.7E-26 
10 1065:6.5E-34 
22 693:6.8E-35 
28 507:1.2E-12 
9 1096:9.0E-19 
15 910:1.6E-14 
5 1220:1.1E-32 
38 197:1.7E-18 
29 476:5.4E-37 
30 445:6.1E-15 
0 1375:2.8E-17 
18 817:1.6E-13 
38 198:6.0E-12 
3 1283:6.2E-23 
12 1004:3.5E-21 
18 818:2.7E-35 
11 1035:5.8E-21 
29 477:2.9E-27 
42 74:7.7E-26 
10 1066:1.6E-17 
41 105:3.8E-16 
8 1128:7.8E-19 
25 601:4.6E-22 
7 1159:8.2E-22 
22 694:1.7E-22 
23 663:3.6E-60 
26 570:7.9E-22 
16 880:4.8E-42 
21 725:8.7E-11 
24 632:2.5E-11 
15 911:1.2E-21 
31 415:2.3E-16 
6 1190:1.5E-15 
28 508:3.1E-13 
33 353:1.9E-39 
19 787:1.5E-23 
14 942:1.0E-20 
13 973:1.5E-37 
27 539:4.2E-28 
32 384:3.2E-86 
30 446:5.9E-18 
39 167:2.3E-61 
4 1252:3.8E-12 
5 1222:2.6E-23 
3 1284:3.7E-30 
1 1346:3.7E-16 
11 1036:1.4E-22 
29 478:6.1E-45 
4 1253:2.2E-25 
28 509:2.6E-20 
42 75:7.7E-26 
21 726:3.0E-21 
19 788:1.8E-17 
38 199:1.7E-23 
14 943:7.6E-23 
39 168:2.1E-15 
8 1129:2.1E-18 
25 602:4.3E-48 
40 137:2.8E-16 
12 1005:4.2E-15 
24 633:9.5E-13 
10 1067:2.9E-31 
43 44:0.0 
23 664:6.3E-25 
27 540:3.6E-21 
20 757:1.6E-18 
30 447:2.2E-15 
15 912:7.9E-20 
18 819:7.8E-38 
26 571:1.8E-41 
16 881:1.2E-68 
32 385:2.5E-14 
41 106:4.3E-13 
31 416:4.2E-16 
33 354:2.6E-42 
13 974:9.0E-17 
1 1347:6.6E-16 
6 1192:8.7E-24 
14 944:4.8E-28 
16 882:1.7E-19 
4 1254:3.7E-24 
31 417:1.9E-16 
21 727:1.6E-22 
39 169:2.8E-43 
33 355:2.2E-17 
38 200:6.2E-14 
8 1130:1.2E-15 
18 820:3.1E-18 
13 975:2.1E-26 
5 1223:1.9E-27 
32 386:9.1E-24 
3 1285:1.6E-13 
17 851:5.1E-13 
19 789:1.1E-42 
29 479:3.3E-24 
9 1099:2.9E-17 
22 696:5.3E-48 
27 541:8.4E-15 
42 76:7.7E-26 
41 107:2.6E-18 
43 45:8.4E-25 
34 324:1.1E-15 
23 665:2.3E-77 
25 603:4.3E-48 
20 758:5.9E-37 
35 293:1.8E-19 
24 634:1.3E-68 
10 1068:7.3E-16 
28 510:1.8E-18 
26 572:1.2E-40 
3 1286:6.8E-16 
31 418:2.3E-16 
2 1317:1.5E-18 
10 1069:1.2E-31 
25 604:3.2E-48 
26 573:1.2E-17 
21 728:3.8E-18 
0 1379:4.8E-17 
27 542:3.3E-23 
5 1224:8.9E-22 
4 1255:1.6E-17 
20 759:3.0E-35 
28 511:7.1E-51 
43 46:9.5E-23 
6 1193:5.6E-26 
42 77:7.7E-26 
32 387:1.7E-18 
16 883:4.0E-19 
11 1038:8.2E-21 
33 356:1.9E-12 
13 976:7.9E-13 
39 170:2.5E-38 
14 945:2.0E-26 
8 1131:1.5E-15 
15 914:4.9E-20 
41 108:7.1E-36 
1 1348:9.5E-20 
24 635:4.8E-17 
19 790:1.8E-26 
18 821:2.0E-13 
38 201:7.7E-30 
29 480:3.6E-17 
29 481:8.7E-42 
5 1225:1.4E-24 
1 1349:3.7E-12 
34 326:1.1E-14 
10 1070:1.1E-13 
13 977:3.4E-13 
39 171:2.3E-17 
22 698:2.4E-19 
6 1194:1.4E-17 
14 946:2.1E-17 
8 1132:6.2E-19 
32 388:2.6E-21 
43 47:1.4E-15 
21 729:1.8E-13 
23 667:1.8E-13 
15 915:7.6E-21 
9 1101:1.8E-12 
25 605:7.9E-48 
19 791:6.0E-34 
41 109:8.1E-27 
27 543:2.2E-12 
26 574:1.8E-16 
2 1318:1.5E-18 
4 1256:3.2E-19 
12 1008:6.1E-13 
11 1039:2.4E-11 
24 636:3.1E-23 
31 419:1.8E-27 
28 512:1.0E-13 
30 450:1.5E-24 
42 78:5.7E-23 
38 202:2.9E-16 
3 1287:1.7E-36 
16 884:8.6E-31 
18 822:2.3E-22 
20 760:4.1E-35 
40 140:1.7E-15 
13 978:5.7E-26 
1 1350:3.5E-31 
19 792:7.7E-28 
27 544:2.0E-15 
39 172:1.9E-56 
31 420:3.9E-28 
20 761:4.0E-17 
16 885:2.2E-62 
9 1102:3.2E-15 
34 327:2.0E-19 
14 947:1.2E-29 
5 1226:7.4E-31 
33 358:8.7E-17 
6 1195:5.9E-18 
10 1071:6.3E-19 
4 1257:9.2E-13 
22 699:2.9E-28 
38 203:2.7E-11 
23 668:1.3E-24 
8 1133:2.1E-15 
18 823:1.6E-20 
42 79:3.4E-25 
32 389:5.0E-21 
30 451:3.1E-13 
3 1288:4.1E-27 
43 48:5.7E-25 
28 513:1.5E-12 
26 575:1.5E-16 
29 482:2.0E-20 
41 110:2.1E-26 
24 637:4.6E-19 
25 606:6.4E-48 
21 730:6.6E-22 
18 824:4.4E-13 
22 700:7.8E-63 
11 1041:3.0E-19 
33 359:3.9E-15 
39 173:2.2E-50 
34 328:1.0E-30 
16 886:1.4E-19 
23 669:4.7E-11 
1 1351:4.0E-17 
42 80:3.4E-25 
5 1227:6.0E-24 
13 979:2.1E-21 
25 607:2.8E-74 
9 1103:1.5E-22 
27 545:1.6E-18 
28 514:1.0E-24 
43 49:5.7E-21 
12 1010:1.1E-24 
15 917:1.2E-18 
14 948:9.6E-24 
41 111:2.9E-27 
7 1165:4.2E-85 
31 421:2.5E-35 
24 638:1.3E-23 
0 1382:2.1E-15 
6 1196:3.4E-22 
10 1072:1.4E-12 
3 1289:4.8E-27 
19 793:2.1E-22 
32 390:3.8E-25 
4 1258:1.1E-29 
8 1134:6.6E-14 
20 762:3.8E-43 
29 483:7.8E-15 
21 731:1.2E-14 
9 1104:8.6E-22 
4 1259:2.1E-15 
2 1321:3.5E-15 
22 701:5.3E-17 
14 949:4.6E-21 
39 174:6.0E-59 
10 1073:6.5E-14 
24 639:2.8E-18 
19 794:2.1E-25 
16 887:2.7E-25 
20 763:6.5E-16 
3 1290:2.5E-19 
41 112:1.9E-27 
25 608:3.1E-75 
32 391:3.5E-24 
12 1011:1.8E-24 
6 1197:2.4E-25 
31 422:1.1E-27 
30 453:2.2E-18 
33 360:4.3E-13 
8 1135:3.2E-17 
27 546:2.2E-18 
29 484:7.7E-15 
42 81:1.4E-14 
23 670:7.7E-34 
13 980:2.0E-29 
43 50:1.9E-17 
34 329:5.1E-24 
18 825:5.1E-37 
5 1228:1.9E-12 
3 1291:7.8E-20 
33 361:3.7E-13 
1 1353:2.8E-18 
2 1322:3.7E-15 
28 516:5.5E-49 
42 82:1.7E-18 
26 578:3.9E-19 
25 609:1.7E-12 
38 206:7.5E-17 
27 547:5.3E-24 
34 330:2.0E-27 
32 392:1.2E-17 
4 1260:1.3E-27 
41 113:4.7E-26 
43 51:5.5E-12 
9 1105:2.7E-14 
17 857:9.4E-15 
13 981:1.2E-31 
24 640:3.8E-23 
12 1012:2.4E-12 
20 764:1.0E-11 
7 1167:1.5E-15 
14 950:2.6E-29 
6 1198:7.2E-16 
8 1136:1.3E-19 
16 888:3.7E-12 
22 702:4.5E-62 
21 733:3.0E-23 
19 795:4.8E-18 
11 1043:1.4E-19 
5 1229:6.8E-29 
31 423:6.2E-20 
23 671:1.6E-54 
30 454:1.1E-32 
39 175:2.3E-58 
29 485:1.3E-29 
3 1292:1.2E-12 
2 1323:3.7E-15 
41 114:5.6E-25 
1 1354:6.7E-12 
16 889:2.3E-27 
27 548:9.7E-18 
18 827:1.0E-20 
26 579:1.6E-13 
38 207:1.6E-13 
32 393:2.6E-15 
4 1261:1.9E-30 
21 734:2.6E-26 
23 672:4.8E-23 
29 486:9.7E-18 
9 1106:1.1E-13 
39 176:6.8E-36 
42 83:2.0E-15 
15 920:1.3E-22 
43 52:3.3E-13 
20 765:7.9E-32 
31 424:7.0E-29 
25 610:2.5E-23 
5 1230:2.0E-12 
24 641:3.8E-23 
6 1199:1.0E-24 
19 796:1.2E-16 
22 703:3.0E-24 
10 1075:1.6E-12 
12 1013:2.5E-22 
7 1168:2.4E-64 
14 951:5.4E-25 
3 1293:1.7E-26 
33 363:1.5E-11 
5 1231:5.7E-16 
23 673:6.5E-25 
17 859:3.0E-13 
6 1200:3.3E-16 
35 301:5.5E-81 
15 921:4.3E-16 
34 332:1.5E-12 
25 611:2.7E-16 
13 983:3.5E-23 
16 890:2.9E-20 
14 952:8.5E-21 
41 115:7.2E-28 
26 580:3.0E-12 
19 797:3.8E-23 
30 456:3.3E-16 
22 704:6.8E-12 
9 1107:7.4E-11 
32 394:6.2E-16 
39 177:6.0E-13 
11 1045:9.1E-23 
38 208:3.4E-13 
29 487:3.8E-23 
24 642:3.8E-23 
31 425:4.0E-27 
28 518:9.0E-13 
18 828:5.5E-28 
10 1076:1.3E-11 
43 53:2.5E-17 
27 549:9.7E-18 
21 735:1.3E-45 
20 766:1.1E-14 
31 426:3.9E-33 
16 891:7.6E-23 
5 1232:4.0E-27 
3 1294:4.6E-17 
39 178:4.4E-27 
43 54:6.1E-20 
41 116:1.5E-22 
28 519:9.0E-13 
24 643:3.8E-23 
38 209:3.8E-14 
21 736:6.7E-45 
32 395:1.1E-14 
13 984:1.6E-27 
19 798:3.9E-16 
23 674:2.7E-15 
25 612:1.6E-16 
26 581:1.1E-21 
0 1387:8.7E-22 
35 302:3.0E-95 
40 147:4.8E-13 
34 333:5.1E-13 
29 488:3.8E-39 
18 829:6.0E-23 
14 953:6.0E-20 
30 457:4.8E-14 
4 1263:1.5E-28 
1 1356:2.0E-16 
27 550:4.8E-21 
20 767:4.7E-58 
22 705:2.7E-39 
8 1139:9.6E-16 
12 1015:4.1E-12 
42 85:4.6E-15 
1 1357:6.6E-19 
24 644:5.1E-11 
0 1388:4.0E-12 
31 427:6.2E-11 
18 830:2.5E-23 
23 675:1.3E-14 
33 365:1.3E-14 
20 768:7.3E-14 
37 241:8.8E-19 
11 1047:2.8E-16 
14 954:5.8E-15 
4 1264:2.4E-11 
22 706:4.0E-12 
38 210:4.0E-19 
25 613:2.7E-30 
27 551:4.6E-14 
5 1233:6.2E-17 
42 86:1.1E-12 
16 892:1.4E-20 
15 923:1.3E-24 
34 334:3.7E-16 
28 520:2.4E-14 
19 799:1.0E-17 
39 179:9.2E-37 
9 1109:1.1E-66 
29 489:2.5E-39 
26 582:4.0E-17 
41 117:3.7E-27 
30 458:1.2E-15 
32 396:1.4E-33 
17 861:1.4E-13 
21 737:5.8E-13 
13 985:1.1E-16 
3 1295:1.2E-23 
24 645:1.5E-14 
13 986:1.2E-17 
1 1358:1.1E-15 
2 1327:2.7E-18 
5 1234:5.6E-27 
16 893:1.8E-12 
39 180:7.9E-13 
41 118:7.0E-25 
32 397:1.6E-36 
29 490:2.7E-21 
10 1079:6.3E-15 
0 1389:2.7E-25 
15 924:5.1E-16 
14 955:1.2E-19 
21 738:6.1E-16 
34 335:3.6E-16 
42 87:2.0E-28 
8 1141:1.9E-14 
31 428:2.1E-11 
6 1203:2.6E-16 
19 800:6.6E-31 
33 366:2.5E-20 
3 1296:3.7E-11 
22 707:1.5E-44 
26 583:1.7E-16 
20 769:1.4E-31 
18 831:2.6E-22 
38 211:7.4E-12 
25 614:3.7E-35 
12 1017:2.4E-21 
23 676:3.6E-14 
30 459:1.3E-17 
27 552:6.1E-12 
27 553:2.2E-22 
6 1204:1.3E-28 
3 1297:6.5E-15 
23 677:5.7E-30 
38 212:2.7E-21 
2 1328:1.5E-13 
26 584:2.7E-18 
19 801:1.5E-33 
42 88:5.6E-21 
5 1235:4.9E-19 
33 367:5.5E-17 
4 1266:4.8E-23 
29 491:9.8E-41 
14 956:9.7E-24 
32 398:1.3E-26 
39 181:1.2E-17 
8 1142:7.3E-14 
10 1080:4.4E-16 
31 429:2.4E-14 
15 925:3.8E-14 
25 615:1.3E-23 
20 770:9.8E-13 
28 522:4.6E-23 
21 739:5.4E-32 
13 987:5.1E-14 
7 1173:1.2E-22 
41 119:7.7E-30 
16 894:2.2E-24 
34 336:3.6E-12 
19 802:8.5E-29 
17 864:1.7E-13 
3 1298:7.4E-16 
5 1236:2.2E-17 
35 306:8.6E-18 
14 957:4.7E-25 
4 1267:2.9E-11 
11 1050:9.8E-23 
32 399:3.9E-26 
0 1391:5.0E-16 
24 647:1.4E-34 
31 430:6.2E-26 
13 988:5.1E-24 
43 58:1.2E-21 
42 89:1.9E-14 
21 740:1.2E-26 
38 213:9.8E-26 
20 771:2.3E-56 
9 1112:3.2E-24 
7 1174:1.9E-81 
30 461:4.8E-26 
18 833:7.3E-27 
25 616:4.1E-29 
28 523:4.6E-23 
6 1205:5.5E-18 
27 554:1.1E-13 
41 120:3.0E-17 
22 709:1.4E-20 
39 182:1.8E-15 
16 895:2.7E-13 
4 1268:3.4E-20 
0 1392:8.5E-15 
10 1082:1.3E-18 
31 431:1.9E-13 
12 1020:7.2E-16 
21 741:3.3E-54 
41 121:1.9E-33 
16 896:3.5E-25 
30 462:1.6E-13 
32 400:2.9E-21 
1 1361:2.4E-25 
9 1113:3.9E-45 
23 679:1.5E-30 
19 803:4.3E-17 
5 1237:2.4E-19 
2 1330:1.3E-20 
26 586:4.7E-42 
18 834:1.5E-14 
38 214:1.2E-13 
11 1051:5.5E-22 
42 90:2.9E-16 
15 927:1.8E-16 
22 710:2.6E-28 
6 1206:2.1E-30 
39 183:6.2E-59 
14 958:4.6E-26 
34 338:1.0E-16 
28 524:6.8E-20 
25 617:2.7E-22 
27 555:4.8E-17 
43 59:2.0E-12 
35 307:6.8E-15 
3 1299:3.0E-16 
13 989:2.2E-12 
33 369:3.0E-16 
29 493:6.9E-30 
0 1393:5.7E-11 
4 1269:1.7E-23 
2 1331:1.1E-18 
34 339:1.7E-17 
22 711:3.9E-23 
1 1362:1.4E-19 
10 1083:1.8E-23 
28 525:4.4E-37 
12 1021:2.2E-11 
43 60:2.8E-18 
16 897:4.3E-25 
29 494:1.7E-28 
41 122:1.8E-25 
30 463:7.8E-11 
27 556:4.8E-17 
8 1145:8.8E-22 
25 618:5.7E-28 
20 773:1.1E-14 
3 1300:1.1E-23 
9 1114:1.4E-15 
14 959:2.5E-25 
26 587:2.6E-24 
42 91:5.8E-17 
6 1207:1.5E-18 
17 866:1.3E-14 
13 990:9.4E-16 
5 1238:1.4E-28 
23 680:1.5E-28 
31 432:7.3E-16 
38 215:3.6E-15 
32 401:7.2E-22 
21 742:7.9E-24 
33 370:1.4E-13 
18 835:2.8E-16 
19 804:2.9E-23 
39 184:1.4E-27 
7 1177:8.3E-12 
12 1022:1.6E-18 
3 1301:2.1E-27 
41 123:2.1E-32 
42 92:1.5E-18 
13 991:1.1E-21 
5 1239:3.8E-16 
39 185:2.6E-32 
38 216:3.6E-16 
14 960:3.8E-23 
29 495:6.1E-25 
19 805:1.1E-96 
21 743:1.5E-23 
26 588:2.8E-18 
43 61:9.1E-19 
20 774:5.3E-23 
6 1208:6.4E-26 
25 619:2.1E-26 
28 526:9.8E-22 
18 836:2.3E-24 
32 402:5.0E-28 
0 1394:4.6E-19 
24 650:1.2E-25 
27 557:5.0E-11 
34 340:3.4E-15 
11 1053:5.4E-23 
15 929:2.0E-12 
17 867:9.5E-16 
30 464:1.6E-24 
9 1115:4.6E-18 
1 1363:1.5E-17 
22 712:8.2E-25 
10 1084:1.3E-19 
4 1270:9.5E-29 
31 433:1.2E-22 
16 898:2.5E-42 
28 527:9.8E-22 
2 1333:5.1E-15 
10 1085:3.6E-16 
8 1147:7.8E-19 
30 465:8.4E-24 
3 1302:1.2E-16 
19 806:1.7E-35 
42 93:7.0E-15 
22 713:1.5E-53 
33 372:5.4E-14 
38 217:5.7E-18 
4 1271:3.9E-19 
32 403:2.4E-27 
12 1023:3.1E-12 
11 1054:7.1E-14 
15 930:6.7E-20 
21 744:2.6E-20 
5 1240:4.2E-13 
6 1209:4.6E-24 
18 837:5.9E-25 
13 992:6.3E-18 
16 899:6.2E-23 
29 496:4.2E-34 
23 682:1.4E-15 
39 186:3.9E-18 
35 310:1.7E-15 
14 961:9.3E-36 
43 62:2.2E-19 
31 434:2.5E-23 
41 124:1.0E-34 
25 620:1.7E-24 
26 589:2.8E-18 
12 1024:2.5E-21 
1 1365:8.1E-13 
0 1396:2.3E-18 
10 1086:4.6E-16 
9 1117:2.5E-17 
30 466:1.2E-11 
20 776:4.8E-33 
3 1303:3.7E-15 
26 590:6.5E-26 
4 1272:9.5E-18 
25 621:2.2E-14 
23 683:3.6E-44 
8 1148:5.2E-18 
41 125:2.0E-39 
31 435:2.3E-32 
18 838:2.3E-19 
32 404:1.1E-24 
28 528:1.2E-27 
33 373:5.1E-22 
16 900:2.8E-27 
6 1210:9.7E-26 
22 714:1.2E-21 
19 807:6.9E-22 
11 1055:2.3E-18 
39 187:5.2E-16 
2 1334:3.2E-12 
24 652:6.7E-19 
29 497:2.7E-28 
34 342:3.0E-22 
13 993:4.4E-30 
27 559:4.2E-55 
5 1241:3.2E-15 
38 218:1.0E-24 
43 63:4.5E-19 
42 94:5.6E-22 
0 1397:1.4E-14 
24 653:1.9E-13 
39 188:3.4E-25 
32 405:5.0E-23 
16 901:4.8E-20 
3 1304:1.9E-18 
31 436:7.4E-26 
11 1056:2.1E-15 
35 312:5.4E-14 
27 560:9.7E-16 
2 1335:8.0E-15 
40 157:1.4E-11 
21 746:8.3E-16 
18 839:4.6E-24 
38 219:2.3E-19 
41 126:1.2E-58 
4 1273:4.7E-32 
6 1211:3.5E-18 
8 1149:4.1E-13 
20 777:1.2E-14 
14 963:1.4E-14 
13 994:1.0E-11 
33 374:1.3E-11 
25 622:6.2E-16 
15 932:1.6E-15 
28 529:1.2E-27 
43 64:4.5E-19 
22 715:1.4E-13 
10 1087:5.1E-13 
42 95:1.0E-11 
29 498:2.1E-13 
26 591:9.7E-11 
1 1367:4.8E-15 
22 716:1.1E-12 
23 685:7.5E-15 
0 1398:9.0E-14 
3 1305:1.9E-18 
20 778:3.3E-21 
10 1088:1.6E-19 
31 437:3.7E-21 
28 530:1.9E-27 
11 1057:7.9E-14 
9 1119:1.2E-20 
40 158:5.9E-11 
26 592:9.7E-11 
38 220:1.3E-25 
12 1026:1.2E-14 
16 902:1.9E-11 
34 344:2.4E-12 
6 1212:5.3E-18 
24 654:1.0E-46 
17 871:1.1E-16 
32 406:9.6E-36 
39 189:4.2E-24 
13 995:7.7E-30 
25 623:2.2E-16 
29 499:5.1E-33 
41 127:6.4E-22 
27 561:9.7E-16 
43 65:5.9E-25 
33 375:2.4E-21 
5 1243:6.5E-22 
4 1274:2.4E-23 
2 1336:9.8E-20 
35 313:3.2E-18 
19 809:1.6E-18 
42 96:1.3E-17 
15 933:8.3E-26 
33 376:8.9E-17 
0 1399:1.8E-15 
5 1244:6.2E-28 
12 1027:5.1E-13 
32 407:2.9E-24 
4 1275:1.4E-23 
26 593:2.0E-20 
21 748:2.0E-13 
13 996:1.4E-47 
41 128:8.1E-15 
29 500:3.7E-14 
27 562:9.5E-58 
11 1058:8.3E-18 
7 1182:1.2E-17 
31 438:4.0E-20 
6 1213:4.7E-19 
28 531:9.2E-23 
8 1151:1.3E-18 
43 66:5.9E-25 
35 314:6.8E-12 
42 97:1.0E-29 
24 655:7.8E-23 
10 1089:8.9E-14 
3 1306:3.3E-14 
39 190:1.2E-20 
38 221:2.2E-20 
19 810:1.5E-26 
22 717:3.5E-24 
16 903:9.2E-12 
20 779:1.6E-15 
18 841:1.6E-12 
9 1120:1.7E-19 
25 624:3.8E-26 
1 1369:1.1E-27 
0 1400:8.5E-16 
7 1183:1.3E-61 
16 904:2.5E-12 
24 656:2.8E-21 
18 842:7.0E-17 
6 1214:4.1E-15 
38 222:1.2E-21 
4 1276:8.3E-24 
30 470:1.3E-24 
2 1338:1.5E-11 
12 1028:3.3E-11 
14 966:9.1E-27 
3 1307:9.2E-22 
23 687:2.8E-65 
25 625:1.3E-17 
22 718:2.1E-11 
17 873:4.3E-12 
10 1090:7.5E-23 
41 129:6.6E-21 
43 67:1.3E-19 
33 377:8.4E-19 
27 563:1.1E-64 
19 811:4.7E-32 
15 935:2.7E-12 
13 997:5.4E-31 
26 594:2.6E-24 
39 191:3.0E-18 
28 532:7.8E-24 
34 346:2.6E-12 
29 501:9.7E-43 
31 439:1.1E-14 
32 408:3.8E-15 
21 749:1.5E-20 
11 1059:2.6E-16 
8 1152:8.8E-16 
16 905:8.0E-23 
13 998:2.4E-30 
12 1029:1.6E-14 
39 192:1.5E-13 
32 409:3.6E-19 
28 533:7.8E-24 
24 657:8.2E-26 
5 1246:4.5E-24 
14 967:8.8E-17 
37 254:1.4E-14 
25 626:5.4E-70 
41 130:2.6E-18 
33 378:2.0E-23 
26 595:4.4E-19 
4 1277:1.4E-26 
27 564:1.1E-64 
42 99:1.3E-27 
15 936:3.2E-23 
30 471:4.9E-32 
8 1153:2.5E-17 
43 68:2.1E-19 
23 688:2.9E-35 
38 223:4.8E-18 
20 781:5.5E-20 
31 440:6.6E-28 
29 502:4.7E-27 
2 1339:2.9E-11 
3 1308:1.0E-14 
6 1215:1.9E-31 
34 347:3.7E-15 
22 719:5.0E-22 
19 812:3.0E-22 
21 750:4.8E-26 
11 1060:3.5E-15 
9 1122:6.8E-19 
41 131:2.1E-15 
0 1402:6.5E-14 
2 1340:5.2E-15 
8 1154:3.2E-16 
3 1309:1.0E-14 
34 348:1.6E-11 
43 69:2.1E-19 
25 627:4.7E-24 
11 1061:3.9E-20 
33 379:5.3E-19 
19 813:8.5E-22 
32 410:4.3E-16 
30 472:1.5E-17 
20 782:8.7E-23 
21 751:2.7E-30 
14 968:2.2E-34 
12 1030:8.6E-13 
29 503:2.0E-21 
27 565:1.0E-17 
31 441:5.0E-20 
13 999:6.0E-21 
16 906:1.5E-11 
10 1092:1.5E-18 
42 100:3.3E-15 
28 534:2.9E-30 
24 658:3.7E-23 
39 193:7.6E-19 
26 596:6.0E-12 
6 1216:1.2E-17 
5 1247:7.6E-24 
22 720:3.0E-41 
4 1278:4.0E-21 
15 937:1.1E-16 
9 1123:3.7E-29 
3 1310:2.2E-14 
26 597:1.1E-13 
12 1031:6.2E-21 
25 628:2.1E-23 
23 690:3.6E-24 
6 1217:9.8E-26 
32 411:1.7E-26 
14 969:9.5E-30 
10 1093:4.0E-18 
8 1155:1.4E-34 
5 1248:1.6E-26 
43 70:5.4E-14 
9 1124:2.2E-16 
21 752:1.8E-16 
39 194:9.7E-28 
15 938:2.3E-12 
29 504:1.1E-15 
42 101:8.6E-30 
19 814:4.1E-30 
33 380:7.3E-23 
16 907:8.7E-27 
0 1403:3.4E-17 
31 442:3.9E-32 
24 659:1.1E-21 
18 845:1.5E-36 
11 1062:8.0E-25 
28 535:2.3E-29 
35 318:4.1E-18 
27 566:4.0E-58 
13 1000:2.3E-30 
41 132:6.3E-24 
4 1279:1.0E-27 
22 721:4.8E-61 
29 505:6.4E-30 
30 474:9.7E-23 
0 1404:1.4E-15 
6 1218:2.5E-15 
19 815:2.8E-23 
41 133:1.6E-26 
38 226:1.9E-15 
27 567:4.0E-58 
40 164:2.6E-15 
5 1249:1.1E-25 
13 1001:3.8E-29 
22 722:5.4E-51 
26 598:6.0E-20 
42 102:4.5E-23 
3 1311:5.1E-15 
18 846:2.2E-26 
9 1125:1.3E-12 
25 629:1.9E-27 
10 1094:9.7E-16 
28 536:2.5E-24 
43 71:2.2E-26 
21 753:9.7E-26 
2 1342:1.8E-20 
34 350:5.5E-16 
23 691:4.2E-63 
35 319:7.6E-13 
31 443:1.7E-18 
14 970:1.2E-29 
32 412:1.4E-26 
4 1280:1.4E-22 
33 381:1.4E-11 
39 195:3.7E-27 
24 660:2.5E-23 
15 940:1.3E-14 
10 1095:1.4E-14 
2 1343:1.4E-11 
32 413:2.2E-13 
8 1157:2.4E-13 
34 351:9.3E-14 
41 134:8.3E-36 
16 909:9.6E-20 
31 444:1.8E-21 
21 754:2.6E-48 
40 165:1.5E-12 
18 847:1.0E-36 
27 568:3.6E-55 
22 723:2.3E-39 
33 382:2.0E-14 
11 1064:9.1E-22 
29 506:1.8E-16 
5 1250:4.4E-26 
23 692:1.8E-13 
20 785:8.9E-16 
35 320:1.8E-20 
3 1312:1.4E-19 
9 1126:8.8E-25 
30 475:1.1E-25 
1 1374:2.5E-14 
39 196:6.4E-25 
28 537:1.6E-23 
42 103:8.3E-15 
25 630:8.0E-28 
19 816:2.0E-27 
43 72:2.2E-26 
24 661:3.8E-60 
38 227:7.1E-20 
13 1002:3.3E-21 
26 599:6.0E-20 
3 1313:1.9E-11 
24 662:2.7E-43 
10 1096:3.1E-18 
19 817:7.0E-28 
9 1127:2.3E-25 
39 197:3.1E-12 
20 786:1.4E-14 
27 569:1.2E-68 
2 1344:5.3E-15 
7 1189:1.1E-13 
34 352:5.1E-28 
43 73:4.2E-23 
12 1034:4.7E-22 
16 910:9.7E-22 
38 228:4.7E-13 
4 1282:7.3E-14 
35 321:2.3E-16 
18 848:3.6E-39 
30 476:2.5E-17 
23 693:4.7E-15 
28 538:1.6E-23 
6 1220:1.1E-32 
42 104:1.3E-12 
41 135:2.6E-70 
13 1003:5.3E-24 
26 600:2.2E-14 
32 414:9.6E-13 
25 631:9.0E-22 
21 755:2.5E-43 
31 445:3.2E-19 
29 507:3.1E-17 
20 787:3.2E-56 
2 1345:3.0E-12 
4 1283:4.9E-23 
0 1407:1.3E-19 
43 74:4.2E-23 
19 818:8.5E-25 
3 1314:5.6E-13 
24 663:4.3E-48 
29 508:1.3E-23 
42 105:3.4E-19 
28 539:9.5E-26 
31 446:2.2E-20 
14 973:3.6E-30 
41 136:2.5E-67 
40 167:1.8E-12 
32 415:6.4E-35 
15 942:8.0E-18 
9 1128:7.8E-19 
5 1252:3.8E-12 
26 601:4.6E-22 
33 384:2.6E-15 
8 1159:2.4E-20 
18 849:1.3E-12 
11 1066:6.2E-12 
13 1004:1.0E-29 
22 725:8.7E-11 
27 570:3.5E-25 
12 1035:5.8E-21 
16 911:2.3E-30 
38 229:3.4E-19 
23 694:5.0E-13 
34 353:1.2E-35 
13 1005:4.6E-28 
29 509:5.5E-47 
15 943:5.1E-16 
27 571:1.8E-23 
39 199:9.3E-17 
30 478:1.6E-17 
23 695:2.9E-12 
16 912:1.1E-24 
43 75:4.2E-23 
2 1346:9.3E-13 
7 1191:1.7E-71 
31 447:8.3E-16 
38 230:7.3E-11 
11 1067:6.8E-13 
22 726:3.0E-21 
14 974:1.0E-15 
24 664:1.3E-41 
42 106:8.5E-11 
5 1253:1.3E-25 
34 354:4.8E-35 
17 881:1.1E-14 
9 1129:2.1E-18 
12 1036:1.4E-22 
32 416:2.1E-57 
3 1315:1.5E-44 
21 757:7.5E-32 
4 1284:3.2E-30 
6 1222:2.6E-23 
41 137:4.5E-27 
28 540:7.9E-21 
18 850:5.9E-20 
33 385:2.6E-13 
19 819:8.2E-29 
25 633:1.0E-23 
26 602:4.3E-48 
9 1130:1.2E-15 
4 1285:9.5E-14 
30 479:2.4E-12 
10 1099:4.2E-17 
7 1192:7.5E-15 
27 572:1.7E-23 
42 107:1.4E-16 
44 45:8.4E-25 
29 510:2.7E-32 
39 200:1.6E-14 
19 820:2.5E-37 
22 727:1.6E-22 
6 1223:1.9E-27 
15 944:2.3E-15 
25 634:5.8E-42 
2 1347:2.2E-18 
41 138:2.6E-28 
38 231:4.5E-17 
32 417:5.9E-35 
21 758:2.4E-48 
23 696:3.2E-21 
24 665:1.8E-34 
18 851:5.5E-18 
43 76:4.2E-23 
8 1161:1.4E-12 
26 603:4.3E-48 
31 448:3.2E-23 
0 1409:1.9E-21 
5 1254:1.0E-23 
16 913:1.6E-13 
33 386:3.1E-13 
13 1006:5.3E-16 
3 1316:1.5E-44 
20 789:4.6E-12 
14 975:3.9E-40 
24 666:4.1E-11 
2 1348:5.6E-18 
18 852:1.6E-19 
42 108:1.5E-21 
21 759:3.1E-52 
27 573:5.0E-13 
33 387:2.5E-19 
29 511:2.2E-26 
43 77:4.2E-23 
15 945:2.4E-16 
4 1286:5.6E-15 
0 1410:4.7E-19 
12 1038:8.2E-21 
5 1255:5.7E-17 
41 139:4.4E-30 
25 635:1.5E-22 
31 449:2.0E-26 
44 46:9.5E-23 
39 201:1.1E-28 
9 1131:1.5E-15 
38 232:2.3E-11 
8 1162:2.0E-15 
14 976:4.6E-16 
32 418:8.7E-35 
28 542:2.3E-47 
16 914:9.4E-34 
1 1379:5.6E-16 
3 1317:2.2E-13 
22 728:3.8E-18 
30 480:2.8E-18 
19 821:1.4E-89 
6 1224:8.9E-22 
26 604:3.2E-48 
13 1007:9.2E-28 
20 790:1.7E-49 
23 697:8.7E-13 
26 605:7.9E-48 
4 1287:4.8E-37 
3 1318:2.2E-13 
13 1008:5.1E-25 
31 450:4.5E-33 
39 202:6.0E-48 
22 729:1.8E-13 
41 140:1.8E-26 
30 481:4.7E-15 
10 1101:8.5E-12 
5 1256:3.6E-19 
32 419:6.5E-27 
20 791:2.8E-12 
23 698:3.3E-13 
16 915:2.1E-29 
19 822:1.9E-20 
11 1070:2.0E-19 
27 574:1.1E-15 
43 78:1.1E-18 
25 636:3.0E-26 
21 760:6.1E-51 
42 109:8.3E-23 
15 946:1.3E-19 
38 233:4.3E-26 
24 667:6.1E-21 
44 47:1.4E-15 
29 512:2.2E-27 
12 1039:2.4E-11 
6 1225:1.4E-24 
14 977:1.6E-14 
9 1132:6.2E-19 
18 853:1.2E-28 
34 357:1.1E-11 
28 543:8.2E-16 
14 978:7.0E-23 
11 1071:6.5E-16 
4 1288:8.3E-28 
28 544:6.3E-21 
41 141:5.0E-34 
5 1257:1.2E-12 
42 110:2.6E-25 
25 637:1.5E-21 
30 482:1.2E-67 
16 916:4.4E-21 
15 947:2.3E-18 
21 761:2.1E-25 
2 1350:4.4E-20 
26 606:6.4E-48 
39 203:1.6E-15 
27 575:2.3E-13 
38 234:3.9E-20 
35 327:3.6E-18 
19 823:4.2E-32 
43 79:5.4E-19 
6 1226:7.4E-31 
32 420:3.1E-24 
9 1133:2.1E-15 
0 1412:6.0E-21 
23 699:1.9E-11 
22 730:6.6E-22 
24 668:6.2E-42 
34 358:1.3E-17 
3 1319:2.8E-13 
29 513:6.9E-31 
17 885:8.9E-14 
20 792:1.2E-13 
44 48:5.7E-25 
31 451:1.4E-16 
18 854:6.0E-17 
10 1102:1.2E-14 
8 1164:2.8E-15 
12 1041:3.0E-19 
2 1351:5.9E-19 
25 638:1.0E-30 
1 1382:9.1E-17 
43 80:5.4E-19 
9 1134:6.6E-14 
38 235:2.5E-22 
44 49:5.7E-21 
27 576:9.1E-17 
42 111:3.8E-24 
7 1196:8.8E-17 
32 421:3.5E-24 
41 142:1.5E-30 
24 669:1.2E-17 
22 731:1.2E-14 
13 1010:1.4E-43 
5 1258:8.3E-29 
4 1289:4.6E-27 
8 1165:1.7E-43 
26 607:2.8E-74 
3 1320:2.8E-13 
10 1103:1.6E-22 
21 762:8.8E-47 
6 1227:6.0E-24 
34 359:6.4E-12 
15 948:1.6E-12 
28 545:4.7E-29 
31 452:2.2E-16 
23 700:2.6E-60 
29 514:2.1E-28 
14 979:2.3E-26 
19 824:7.2E-22 
11 1072:1.8E-16 
18 855:2.6E-31 
0 1413:1.3E-17 
16 917:5.4E-31 
35 328:2.7E-31 
0 1414:1.3E-15 
24 670:2.2E-70 
3 1321:1.5E-23 
9 1135:3.2E-17 
16 918:1.0E-38 
44 50:1.9E-17 
8 1166:4.1E-17 
41 143:1.2E-33 
31 453:1.6E-33 
27 577:9.1E-17 
25 639:7.2E-21 
6 1228:1.9E-12 
14 980:4.5E-35 
20 794:1.4E-11 
21 763:1.4E-27 
29 515:8.0E-22 
13 1011:2.5E-41 
38 236:1.7E-20 
32 422:1.3E-24 
23 701:2.7E-11 
19 825:1.2E-22 
35 329:2.2E-23 
10 1104:2.5E-18 
5 1259:1.8E-15 
34 360:7.3E-14 
18 856:3.6E-16 
42 112:7.4E-25 
4 1290:3.3E-19 
43 81:4.1E-14 
26 608:3.1E-75 
28 546:7.6E-20 
15 950:1.1E-11 
33 392:2.3E-14 
10 1105:5.4E-14 
5 1260:2.4E-27 
24 671:4.0E-57 
18 857:4.2E-23 
43 82:4.2E-23 
8 1167:7.7E-18 
22 733:3.0E-23 
38 237:8.0E-23 
4 1291:5.6E-19 
23 702:6.0E-64 
2 1353:8.6E-16 
14 981:1.4E-35 
44 51:5.5E-12 
28 547:7.0E-25 
31 454:8.5E-18 
21 764:6.4E-20 
27 578:2.3E-15 
25 640:3.6E-28 
9 1136:1.3E-19 
39 206:9.9E-17 
26 609:1.7E-12 
35 330:1.1E-23 
34 361:2.9E-14 
12 1043:1.4E-19 
41 144:7.0E-30 
0 1415:1.3E-25 
16 919:9.3E-18 
6 1229:6.8E-29 
29 516:1.5E-24 
42 113:2.0E-24 
32 423:2.3E-20 
3 1322:1.1E-23 
19 826:4.2E-20 
30 485:4.0E-17 
7 1198:1.6E-17 
13 1012:1.9E-15 
3 1323:1.1E-23 
28 548:1.4E-27 
11 1075:1.6E-21 
36 300:1.6E-38 
23 703:1.5E-13 
17 889:1.1E-12 
39 207:2.0E-16 
43 83:8.4E-29 
8 1168:1.8E-28 
33 393:5.1E-90 
13 1013:1.5E-31 
42 114:7.0E-24 
32 424:5.7E-27 
22 734:2.6E-26 
27 579:1.9E-14 
41 145:1.5E-25 
20 796:9.8E-25 
44 52:3.3E-13 
18 858:6.2E-13 
21 765:8.2E-46 
19 827:1.2E-21 
34 362:7.1E-13 
5 1261:7.8E-30 
14 982:4.4E-16 
29 517:1.0E-16 
15 951:1.0E-13 
2 1354:6.4E-15 
26 610:2.5E-23 
24 672:9.2E-42 
38 238:1.9E-19 
16 920:3.6E-70 
25 641:3.6E-28 
40 176:1.8E-16 
6 1230:2.0E-12 
10 1106:1.5E-13 
2 1355:3.4E-13 
19 828:3.6E-22 
11 1076:5.1E-11 
26 611:2.7E-16 
13 1014:5.2E-15 
43 84:4.3E-16 
38 239:2.1E-19 
33 394:1.2E-11 
1 1386:9.3E-18 
21 766:9.0E-12 
42 115:1.2E-25 
28 549:1.4E-27 
44 53:2.5E-17 
18 859:3.9E-22 
4 1293:2.5E-26 
16 921:4.9E-60 
22 735:1.3E-45 
14 983:5.7E-31 
39 208:2.9E-59 
8 1169:5.1E-16 
32 425:5.0E-27 
20 797:3.3E-78 
12 1045:9.1E-23 
25 642:3.6E-28 
29 518:4.7E-14 
30 487:4.3E-11 
10 1107:8.0E-11 
41 146:4.6E-24 
6 1231:5.7E-16 
24 673:2.2E-50 
31 456:1.5E-18 
32 426:6.4E-23 
6 1232:4.0E-27 
20 798:9.2E-40 
14 984:1.6E-24 
25 643:3.6E-28 
19 829:3.5E-28 
39 209:1.6E-16 
27 581:2.7E-23 
26 612:1.6E-16 
23 705:9.8E-26 
31 457:7.1E-11 
42 116:6.2E-15 
1 1387:1.4E-20 
21 767:3.0E-62 
28 550:5.7E-22 
16 922:6.1E-13 
38 240:4.7E-19 
15 953:8.5E-20 
29 519:4.7E-14 
24 674:7.0E-24 
41 147:1.2E-25 
13 1015:1.6E-15 
5 1263:2.7E-28 
11 1077:1.4E-15 
44 54:6.1E-20 
43 85:1.4E-12 
7 1201:2.4E-68 
40 178:2.3E-14 
18 860:8.4E-14 
22 736:6.7E-45 
34 364:3.7E-18 
9 1139:9.6E-16 
4 1294:2.3E-17 
13 1016:8.3E-19 
35 334:1.9E-16 
24 675:2.0E-15 
26 613:2.7E-30 
8 1171:3.0E-11 
4 1295:2.6E-24 
19 830:4.1E-19 
2 1357:1.5E-18 
42 117:2.1E-20 
0 1419:6.2E-12 
32 427:1.5E-15 
18 861:2.2E-14 
33 396:2.1E-13 
38 241:2.2E-28 
21 768:2.2E-26 
15 954:4.1E-22 
6 1233:6.2E-17 
31 458:1.7E-21 
16 923:2.4E-69 
11 1078:4.3E-12 
36 303:2.7E-40 
5 1264:1.9E-11 
3 1326:2.2E-14 
34 365:3.0E-20 
41 148:8.9E-26 
7 1202:1.7E-15 
43 86:5.7E-12 
12 1047:2.8E-16 
40 179:3.7E-13 
28 551:2.8E-11 
29 520:7.9E-24 
27 582:5.3E-15 
10 1109:2.0E-67 
25 644:6.9E-13 
39 210:2.7E-36 
22 737:5.8E-13 
19 831:6.1E-43 
43 87:1.1E-20 
1 1389:1.1E-22 
31 459:2.0E-28 
11 1079:1.2E-23 
33 397:8.1E-15 
35 335:1.3E-16 
27 583:4.4E-24 
6 1234:5.6E-27 
16 924:3.1E-25 
3 1327:3.1E-23 
26 614:3.7E-35 
28 552:5.7E-16 
32 428:5.8E-14 
21 769:2.6E-38 
30 490:4.9E-23 
2 1358:7.0E-13 
22 738:6.1E-16 
25 645:1.7E-13 
4 1296:5.0E-11 
18 862:6.9E-16 
13 1017:2.5E-15 
29 521:9.7E-20 
14 986:5.5E-24 
40 180:1.0E-59 
15 955:3.4E-13 
34 366:7.0E-17 
20 800:3.7E-19 
7 1203:1.7E-12 
9 1141:1.9E-14 
39 211:4.5E-17 
42 118:5.9E-16 
23 707:7.5E-45 
8 1172:2.9E-12 
41 149:1.3E-17 
4 1297:8.2E-15 
3 1328:2.2E-17 
42 119:7.5E-27 
14 987:1.6E-12 
41 150:1.2E-28 
30 491:1.5E-15 
28 553:2.6E-23 
16 925:1.6E-18 
24 677:2.7E-58 
6 1235:4.9E-19 
13 1018:2.6E-20 
39 212:4.4E-25 
38 243:8.3E-20 
21 770:7.1E-30 
20 801:5.5E-12 
11 1080:7.5E-20 
32 429:6.4E-19 
33 398:7.1E-18 
26 615:1.3E-23 
22 739:5.4E-32 
31 460:1.1E-20 
8 1173:6.8E-18 
27 584:1.0E-14 
19 832:1.2E-14 
25 646:7.7E-13 
40 181:4.9E-52 
29 522:8.2E-40 
43 88:3.5E-18 
9 1142:7.3E-14 
34 367:4.4E-18 
18 863:2.0E-21 
5 1266:6.4E-23 
4 1298:7.8E-16 
1 1391:1.3E-14 
34 368:1.6E-11 
3 1329:3.4E-28 
5 1267:3.0E-11 
20 802:2.2E-15 
10 1112:3.2E-24 
23 709:2.9E-12 
7 1205:1.5E-14 
31 461:1.2E-34 
38 244:1.1E-14 
32 430:5.9E-18 
43 89:5.3E-16 
39 213:5.5E-27 
19 833:3.6E-17 
6 1236:2.2E-17 
14 988:4.4E-26 
12 1050:9.8E-23 
21 771:1.2E-58 
35 337:2.1E-11 
13 1019:6.2E-18 
41 151:1.5E-21 
26 616:4.1E-29 
25 647:3.9E-30 
44 58:1.2E-21 
8 1174:9.5E-40 
11 1081:5.0E-19 
16 926:5.1E-39 
29 523:8.2E-40 
40 182:1.2E-14 
28 554:2.9E-20 
30 492:1.2E-29 
22 740:1.2E-26 
33 399:3.0E-17 
1 1392:8.8E-13 
43 90:8.9E-19 
2 1361:1.7E-19 
6 1237:2.4E-19 
23 710:8.9E-15 
24 679:7.7E-59 
39 214:2.9E-55 
3 1330:1.3E-23 
38 245:1.7E-18 
10 1113:4.8E-44 
13 1020:1.4E-19 
8 1175:1.6E-16 
33 400:1.5E-17 
18 865:4.5E-17 
32 431:1.8E-22 
30 493:8.8E-22 
11 1082:9.6E-21 
22 741:3.3E-54 
27 586:1.2E-25 
26 617:2.7E-22 
4 1299:9.1E-16 
12 1051:5.5E-22 
14 989:2.0E-23 
17 896:3.2E-13 
44 59:2.0E-12 
21 772:3.2E-14 
42 121:2.6E-14 
35 338:1.3E-21 
34 369:8.8E-14 
19 834:2.4E-19 
28 555:1.6E-22 
16 927:3.8E-32 
41 152:2.7E-22 
5 1268:3.3E-20 
31 462:8.1E-18 
20 803:6.0E-23 
29 524:2.4E-43 
5 1269:3.8E-23 
3 1331:3.8E-28 
23 711:1.1E-14 
22 742:7.9E-24 
28 556:1.6E-22 
31 463:1.4E-19 
21 773:3.7E-20 
16 928:7.4E-25 
27 587:1.2E-25 
39 215:8.4E-11 
29 525:1.5E-30 
35 339:2.8E-23 
33 401:1.8E-22 
34 370:2.3E-18 
0 1424:9.6E-22 
32 432:1.2E-21 
11 1083:4.0E-15 
30 494:1.8E-16 
38 246:5.2E-20 
43 91:3.0E-39 
24 680:1.5E-44 
10 1114:2.2E-15 
44 60:2.8E-18 
19 835:5.2E-25 
9 1145:8.8E-22 
26 618:5.7E-28 
14 990:2.1E-20 
40 184:3.2E-13 
25 649:5.8E-14 
4 1300:6.3E-24 
2 1362:9.1E-18 
6 1238:1.4E-28 
42 122:6.6E-14 
8 1176:5.5E-12 
41 153:5.3E-18 
7 1208:4.7E-11 
39 216:5.4E-13 
43 92:7.2E-21 
8 1177:1.1E-17 
16 929:9.7E-33 
10 1115:3.8E-18 
21 774:4.1E-41 
33 402:1.2E-40 
40 185:4.3E-11 
6 1239:3.8E-16 
35 340:4.2E-20 
12 1053:5.4E-23 
23 712:1.9E-17 
26 619:2.1E-26 
14 991:4.3E-29 
42 123:1.5E-22 
31 464:8.8E-30 
13 1022:2.2E-23 
11 1084:3.1E-21 
30 495:5.2E-19 
25 650:5.1E-29 
19 836:1.6E-28 
37 278:5.0E-11 
29 526:6.8E-41 
18 867:4.1E-24 
4 1301:3.1E-28 
27 588:3.9E-21 
3 1332:4.5E-17 
22 743:1.5E-23 
5 1270:6.9E-29 
28 557:5.4E-17 
38 247:4.6E-11 
44 61:9.1E-19 
20 805:1.3E-19 
41 154:6.0E-19 
32 433:4.9E-24 
39 217:1.3E-21 
3 1333:3.6E-31 
11 1085:8.6E-18 
14 992:5.5E-23 
44 62:2.2E-19 
23 713:3.5E-70 
28 558:8.3E-15 
42 124:2.4E-24 
8 1178:3.5E-16 
15 961:1.4E-24 
4 1302:1.8E-16 
5 1271:2.2E-19 
25 651:4.0E-14 
6 1240:4.2E-13 
32 434:8.5E-25 
9 1147:7.8E-19 
29 527:6.8E-41 
22 744:2.6E-20 
19 837:5.8E-41 
13 1023:1.8E-17 
31 465:8.8E-26 
18 868:4.4E-20 
24 682:2.7E-32 
27 589:3.9E-21 
12 1054:7.1E-14 
41 155:7.2E-12 
38 248:4.5E-18 
26 620:1.7E-24 
30 496:3.5E-20 
16 930:4.9E-63 
43 93:1.9E-41 
33 403:9.0E-43 
5 1272:5.7E-18 
16 931:3.5E-27 
33 404:1.6E-32 
9 1148:5.2E-18 
19 838:2.9E-37 
32 435:2.0E-29 
44 63:4.5E-19 
10 1117:2.6E-17 
29 528:2.7E-44 
18 869:3.0E-16 
1 1396:2.1E-13 
8 1179:4.0E-19 
40 187:6.8E-14 
43 94:1.9E-20 
14 993:1.2E-34 
38 249:7.6E-18 
28 559:1.3E-23 
39 218:2.6E-19 
12 1055:2.3E-18 
13 1024:1.3E-34 
21 776:4.6E-44 
27 590:2.4E-23 
34 373:2.8E-12 
30 497:2.6E-11 
25 652:6.3E-14 
24 683:9.6E-25 
42 125:1.2E-30 
23 714:2.3E-14 
11 1086:1.6E-13 
41 156:1.5E-18 
26 621:2.2E-14 
4 1303:5.4E-14 
6 1241:3.2E-15 
35 342:1.5E-14 
31 466:2.5E-17 
42 126:3.9E-27 
3 1335:6.6E-20 
1 1397:1.1E-16 
8 1180:4.2E-11 
4 1304:1.7E-17 
13 1025:5.4E-24 
43 95:6.9E-30 
5 1273:4.2E-32 
33 405:8.3E-40 
9 1149:4.1E-13 
11 1087:1.2E-11 
27 591:2.3E-16 
26 622:6.2E-16 
12 1056:2.1E-15 
38 250:8.9E-16 
41 157:9.0E-19 
39 219:6.2E-16 
18 870:1.5E-20 
15 963:4.5E-18 
16 932:3.8E-22 
34 374:2.4E-11 
21 777:1.8E-28 
31 467:1.5E-22 
19 839:1.5E-33 
32 436:2.5E-18 
36 312:1.9E-11 
44 64:4.5E-19 
40 188:8.9E-14 
28 560:2.0E-15 
29 529:2.7E-44 
14 994:4.3E-14 
22 746:8.3E-16 
6 1243:6.5E-22 
21 778:5.1E-24 
2 1367:1.5E-13 
39 220:8.0E-27 
25 654:6.9E-40 
20 809:2.4E-34 
18 871:2.3E-25 
12 1057:7.9E-14 
11 1088:1.1E-16 
13 1026:9.7E-22 
41 158:1.1E-38 
33 406:1.4E-11 
44 65:5.9E-25 
7 1212:2.1E-12 
4 1305:1.7E-17 
26 623:2.2E-16 
29 530:1.5E-47 
15 964:7.4E-17 
10 1119:9.2E-18 
5 1274:1.6E-23 
0 1429:2.3E-20 
3 1336:2.3E-19 
14 995:1.7E-34 
8 1181:9.9E-14 
30 499:7.9E-18 
43 96:3.6E-15 
34 375:1.0E-17 
16 933:2.3E-64 
42 127:7.3E-14 
31 468:5.8E-18 
28 561:2.0E-15 
27 592:2.3E-16 
19 840:2.2E-18 
6 1244:6.2E-28 
28 562:2.2E-20 
4 1306:5.9E-15 
39 221:3.0E-36 
1 1399:1.4E-12 
44 66:5.9E-25 
23 717:3.9E-14 
26 624:3.8E-26 
14 996:1.1E-73 
15 965:5.3E-17 
3 1337:7.6E-17 
42 128:1.1E-13 
25 655:3.6E-24 
21 779:2.0E-25 
13 1027:2.3E-30 
24 686:6.2E-15 
38 252:8.4E-23 
12 1058:8.3E-18 
19 841:8.5E-24 
16 934:9.6E-45 
27 593:8.0E-20 
41 159:9.2E-22 
31 469:1.6E-16 
11 1089:7.2E-22 
8 1182:1.4E-18 
20 810:4.2E-11 
9 1151:1.3E-18 
18 872:8.3E-16 
5 1275:1.1E-23 
10 1120:9.3E-19 
0 1430:3.8E-15 
22 748:2.0E-13 
29 531:5.9E-41 
32 438:4.7E-17 
33 407:1.5E-21 
3 1338:1.5E-16 
40 191:5.1E-11 
21 780:5.0E-18 
33 408:1.9E-82 
39 222:7.7E-18 
1 1400:3.2E-12 
24 687:9.4E-50 
29 532:7.3E-51 
28 563:1.7E-20 
34 377:1.6E-20 
31 470:1.3E-26 
26 625:1.3E-17 
18 873:1.3E-23 
27 594:2.1E-22 
2 1369:7.1E-18 
20 811:1.7E-13 
30 501:2.9E-18 
11 1090:1.4E-15 
14 997:2.7E-29 
25 656:5.8E-18 
44 67:1.3E-19 
43 98:5.5E-23 
4 1307:5.7E-21 
16 935:8.5E-21 
12 1059:2.6E-16 
42 129:9.9E-13 
22 749:1.5E-20 
38 253:1.5E-12 
32 439:3.9E-17 
5 1276:8.9E-24 
41 160:2.3E-14 
13 1028:1.9E-29 
9 1152:8.8E-16 
8 1183:1.3E-28 
19 842:3.0E-12 
14 998:4.9E-37 
25 657:6.0E-16 
15 967:1.9E-19 
44 68:2.1E-19 
16 936:2.4E-61 
27 595:8.6E-24 
38 254:1.7E-27 
40 192:1.2E-12 
0 1432:2.2E-16 
5 1277:2.2E-26 
29 533:7.3E-51 
28 564:1.7E-20 
21 781:5.4E-31 
3 1339:4.5E-17 
4 1308:8.2E-15 
12 1060:3.5E-15 
8 1184:1.7E-23 
22 750:4.8E-26 
9 1153:2.5E-17 
6 1246:4.5E-24 
13 1029:7.9E-16 
41 161:2.6E-26 
24 688:1.4E-31 
18 874:6.6E-22 
32 440:3.7E-25 
39 223:1.3E-16 
43 99:8.3E-23 
33 409:1.7E-12 
23 719:7.6E-15 
11 1091:3.2E-12 
42 130:3.3E-17 
19 843:7.5E-16 
31 471:3.7E-11 
10 1122:4.3E-16 
34 378:6.0E-18 
35 347:7.1E-11 
26 626:5.4E-70 
6 1247:7.6E-24 
0 1433:2.1E-17 
25 658:1.4E-19 
44 69:2.1E-19 
19 844:1.3E-18 
11 1092:4.2E-21 
13 1030:4.7E-16 
35 348:4.3E-13 
31 472:5.4E-19 
16 937:1.3E-59 
34 379:1.9E-13 
5 1278:3.1E-21 
15 968:5.0E-23 
3 1340:3.5E-31 
12 1061:3.9E-20 
14 999:7.7E-32 
9 1154:3.2E-16 
39 224:3.8E-40 
23 720:3.1E-58 
10 1123:7.2E-30 
43 100:1.5E-16 
32 441:5.0E-16 
38 255:5.4E-22 
4 1309:8.2E-15 
41 162:1.6E-29 
8 1185:5.7E-14 
27 596:6.0E-15 
29 534:1.1E-37 
26 627:4.7E-24 
33 410:1.9E-15 
21 782:2.1E-29 
22 751:2.7E-30 
28 565:1.5E-14 
9 1155:1.4E-34 
1 1403:9.0E-12 
3 1341:1.1E-16 
16 938:4.2E-37 
12 1062:8.0E-25 
39 225:1.7E-34 
44 70:5.4E-14 
10 1124:1.7E-13 
23 721:1.5E-58 
19 845:1.9E-25 
5 1279:1.2E-27 
26 628:2.1E-23 
6 1248:1.6E-26 
14 1000:1.6E-30 
32 442:1.3E-24 
40 194:8.2E-13 
11 1093:7.5E-19 
18 876:5.6E-26 
43 101:4.6E-13 
13 1031:8.3E-44 
29 535:1.3E-38 
22 752:1.8E-16 
41 163:2.1E-13 
24 690:6.5E-25 
28 566:5.6E-19 
34 380:3.2E-16 
25 659:1.3E-28 
35 349:7.1E-16 
27 597:4.0E-16 
4 1310:7.8E-15 
31 473:4.1E-17 
14 1001:6.1E-28 
29 536:1.3E-59 
0 1435:8.7E-19 
3 1342:1.1E-17 
10 1125:2.0E-12 
16 939:4.0E-21 
44 71:2.2E-26 
38 257:1.7E-20 
39 226:1.8E-14 
21 784:2.2E-18 
42 133:8.6E-13 
35 350:3.0E-19 
11 1094:9.6E-22 
7 1218:8.9E-27 
18 877:2.1E-20 
32 443:7.5E-20 
22 753:9.7E-26 
5 1280:3.3E-22 
43 102:9.3E-20 
15 970:6.7E-17 
31 474:1.2E-20 
25 660:3.5E-28 
4 1311:6.9E-15 
19 846:3.4E-15 
41 164:2.7E-28 
6 1249:1.1E-25 
23 722:3.3E-24 
40 195:1.2E-12 
34 381:1.4E-18 
28 567:5.6E-19 
20 815:5.3E-13 
27 598:4.5E-21 
26 629:1.9E-27 
24 691:2.4E-64 
8 1188:1.5E-12 
41 165:7.8E-34 
29 537:1.6E-54 
39 227:2.0E-17 
14 1002:3.3E-27 
28 568:6.0E-15 
27 599:4.5E-21 
6 1250:4.4E-26 
23 723:9.7E-99 
4 1312:2.2E-20 
3 1343:1.4E-16 
40 196:5.2E-11 
25 661:2.1E-87 
21 785:2.4E-23 
44 72:2.2E-26 
42 134:8.2E-24 
31 475:4.2E-31 
18 878:1.3E-39 
9 1157:2.4E-13 
24 692:1.3E-23 
15 971:1.2E-13 
19 847:7.9E-26 
22 754:2.6E-48 
38 258:2.1E-20 
16 940:3.7E-18 
10 1126:1.2E-24 
26 630:8.0E-28 
12 1064:9.1E-22 
13 1033:4.1E-21 
33 413:3.4E-65 
43 103:4.2E-28 
32 444:6.3E-19 
11 1095:1.3E-22 
8 1189:3.2E-17 
21 786:2.6E-23 
0 1437:1.9E-19 
11 1096:1.9E-17 
42 135:6.8E-34 
23 724:7.6E-11 
18 879:2.6E-24 
19 848:1.6E-22 
28 569:7.6E-26 
30 507:2.8E-32 
5 1282:6.3E-14 
35 352:2.1E-18 
13 1034:6.4E-15 
41 166:8.2E-29 
40 197:1.6E-11 
29 538:4.9E-48 
22 755:2.5E-43 
32 445:3.9E-15 
38 259:3.7E-26 
16 941:4.8E-21 
25 662:1.0E-30 
43 104:9.0E-34 
3 1344:3.1E-31 
10 1127:1.5E-25 
15 972:1.9E-11 
14 1003:1.8E-29 
24 693:6.8E-31 
27 600:5.2E-18 
44 73:4.2E-23 
26 631:9.0E-22 
31 476:3.3E-27 
34 383:3.9E-22 
1 1407:1.7E-25 
44 74:4.2E-23 
4 1314:9.0E-13 
30 508:5.3E-12 
14 1004:2.7E-30 
13 1035:1.1E-37 
20 818:1.1E-53 
15 973:1.1E-20 
6 1252:3.8E-12 
28 570:1.1E-36 
34 384:1.4E-11 
27 601:6.3E-16 
25 663:1.8E-52 
43 105:4.6E-15 
31 477:1.5E-15 
5 1283:5.4E-23 
32 446:1.7E-24 
39 229:6.9E-15 
23 725:1.3E-14 
29 539:1.7E-50 
16 942:1.5E-25 
24 694:6.3E-20 
18 880:2.8E-24 
12 1066:6.2E-12 
35 353:2.8E-33 
11 1097:1.7E-13 
10 1128:8.2E-19 
41 167:7.9E-30 
21 787:1.5E-58 
42 136:3.1E-39 
9 1159:2.4E-20 
31 478:3.5E-25 
4 1315:4.0E-45 
0 1439:3.0E-16 
16 943:6.0E-47 
34 385:7.8E-12 
30 509:3.2E-20 
13 1036:1.1E-26 
3 1346:2.4E-34 
19 850:1.9E-38 
41 168:1.8E-19 
26 633:1.0E-23 
8 1191:2.0E-30 
6 1253:1.3E-25 
44 75:4.2E-23 
20 819:2.4E-70 
43 106:3.7E-17 
11 1098:2.1E-15 
23 726:3.7E-15 
7 1222:6.5E-11 
38 261:4.4E-16 
12 1067:6.8E-13 
14 1005:1.7E-27 
1 1408:2.7E-20 
25 664:3.4E-30 
40 199:4.5E-13 
27 602:3.9E-31 
29 540:3.4E-47 
5 1284:2.5E-30 
35 354:1.3E-37 
32 447:1.7E-19 
36 323:3.1E-40 
22 757:7.5E-32 
15 974:2.1E-13 
18 881:1.7E-22 
39 230:1.7E-18 
42 137:4.0E-27 
0 1440:4.6E-14 
24 696:8.5E-40 
29 541:3.1E-22 
4 1316:4.0E-45 
42 138:3.3E-17 
10 1130:2.1E-15 
23 727:4.7E-13 
8 1192:4.7E-21 
15 975:3.2E-18 
26 634:5.8E-42 
27 603:3.9E-31 
6 1254:1.0E-23 
7 1223:1.3E-13 
22 758:2.4E-48 
13 1037:1.9E-17 
19 851:5.4E-25 
16 944:6.2E-51 
1 1409:7.6E-21 
11 1099:5.4E-20 
2 1378:3.1E-13 
39 231:1.6E-51 
41 169:6.1E-53 
21 789:3.5E-24 
35 355:2.1E-15 
5 1285:7.9E-14 
25 665:4.9E-69 
32 448:6.4E-16 
43 107:5.8E-16 
14 1006:2.1E-21 
31 479:2.2E-20 
18 882:1.7E-30 
9 1161:1.4E-12 
3 1347:2.2E-27 
44 76:4.2E-23 
6 1255:5.7E-17 
9 1162:2.0E-15 
13 1038:7.0E-11 
5 1286:1.4E-14 
7 1224:7.1E-17 
3 1348:3.0E-27 
41 170:9.3E-54 
40 201:1.4E-11 
15 976:9.3E-14 
20 821:9.4E-21 
31 480:4.7E-17 
21 790:4.6E-64 
19 852:4.6E-35 
27 604:3.6E-31 
34 387:4.3E-18 
26 635:1.5E-22 
8 1193:9.6E-12 
10 1131:4.5E-14 
11 1100:1.1E-16 
22 759:3.1E-52 
28 573:2.0E-19 
4 1317:4.9E-13 
44 77:4.2E-23 
14 1007:3.9E-30 
32 449:1.3E-22 
42 139:3.8E-19 
43 108:2.6E-24 
29 542:4.9E-36 
16 945:9.9E-24 
30 511:1.1E-22 
29 543:8.8E-32 
19 853:1.2E-20 
1 1411:3.1E-20 
4 1318:4.9E-13 
31 481:9.0E-18 
12 1070:2.0E-19 
27 605:2.7E-31 
14 1008:2.2E-26 
7 1225:1.2E-17 
22 760:6.1E-51 
18 884:3.4E-11 
44 78:1.1E-18 
26 636:3.0E-26 
20 822:1.0E-34 
39 233:4.5E-26 
38 264:1.1E-11 
32 450:5.9E-35 
42 140:5.1E-23 
25 667:9.0E-12 
8 1194:5.9E-17 
21 791:1.2E-15 
3 1349:2.3E-25 
11 1101:1.3E-22 
33 419:1.3E-16 
23 729:1.1E-14 
5 1287:3.4E-37 
28 574:3.6E-18 
41 171:2.7E-33 
43 109:3.1E-24 
6 1256:3.6E-19 
35 357:8.4E-12 
16 946:3.3E-23 
13 1039:4.7E-23 
10 1132:1.9E-17 
3 1350:9.6E-27 
23 730:2.7E-15 
4 1319:7.8E-12 
11 1102:3.3E-22 
1 1412:1.4E-17 
25 668:8.8E-31 
38 265:5.0E-21 
44 79:5.4E-19 
29 544:3.2E-34 
6 1257:1.2E-12 
9 1164:2.8E-15 
13 1040:9.9E-15 
27 606:2.8E-31 
43 110:2.5E-25 
42 141:3.2E-33 
28 575:6.0E-21 
15 978:2.8E-11 
20 823:9.1E-16 
39 234:3.2E-30 
19 854:6.2E-32 
18 885:1.7E-24 
45 48:1.2E-16 
33 420:4.7E-25 
22 761:2.1E-25 
31 482:3.7E-18 
32 451:3.6E-19 
10 1133:1.0E-15 
26 637:1.5E-21 
16 947:8.0E-23 
12 1071:6.5E-16 
41 172:6.2E-29 
24 699:2.7E-20 
5 1288:1.8E-27 
21 792:4.3E-20 
30 513:1.7E-13 
33 421:1.4E-13 
32 452:2.3E-17 
24 700:1.6E-62 
28 576:1.9E-19 
42 142:6.6E-26 
43 111:7.3E-22 
10 1134:5.4E-14 
4 1320:7.8E-12 
22 762:8.8E-47 
6 1258:8.3E-29 
5 1289:8.3E-27 
19 855:9.4E-18 
25 669:7.7E-18 
18 886:1.3E-12 
12 1072:1.8E-16 
27 607:3.3E-51 
11 1103:1.4E-21 
39 235:1.5E-27 
44 80:5.4E-19 
16 948:1.4E-31 
3 1351:3.2E-22 
29 545:6.8E-27 
21 793:5.7E-18 
41 173:5.5E-27 
14 1010:5.0E-68 
26 638:1.0E-30 
8 1196:7.1E-20 
1 1413:8.8E-14 
30 514:2.4E-15 
31 483:2.7E-11 
9 1165:1.7E-43 
20 824:5.0E-13 
4 1321:2.1E-23 
3 1352:1.2E-13 
35 360:2.5E-20 
5 1290:3.5E-19 
21 794:3.5E-26 
33 422:1.2E-19 
19 856:6.0E-25 
43 112:2.4E-25 
28 577:1.9E-19 
14 1011:4.4E-31 
6 1259:1.8E-15 
39 236:2.1E-26 
15 980:2.2E-16 
11 1104:1.1E-23 
20 825:3.0E-50 
8 1197:1.8E-14 
29 546:2.0E-46 
44 81:4.1E-14 
45 50:1.8E-13 
26 639:7.2E-21 
41 174:1.7E-30 
9 1166:4.1E-17 
32 453:8.9E-32 
13 1042:4.0E-20 
16 949:9.8E-34 
27 608:1.5E-52 
18 887:1.3E-16 
25 670:2.0E-48 
10 1135:1.7E-17 
22 763:1.4E-27 
42 143:2.3E-24 
13 1043:3.2E-14 
9 1167:7.7E-18 
10 1136:1.4E-19 
1 1415:5.2E-21 
0 1446:9.1E-11 
19 857:4.1E-30 
29 547:1.2E-38 
30 516:6.3E-20 
6 1260:2.4E-27 
25 671:8.3E-101 
4 1322:2.1E-23 
22 764:6.4E-20 
32 454:2.6E-29 
14 1012:1.1E-12 
41 175:4.4E-30 
44 82:4.2E-23 
26 640:3.6E-28 
31 485:2.7E-26 
21 795:3.7E-16 
43 113:2.2E-23 
42 144:1.2E-26 
16 950:7.4E-34 
38 268:3.3E-21 
15 981:1.9E-18 
11 1105:6.0E-19 
45 51:4.5E-17 
27 609:6.5E-29 
39 237:4.5E-33 
8 1198:2.9E-13 
23 733:4.8E-16 
24 702:2.6E-60 
28 578:5.7E-41 
5 1291:4.6E-19 
18 888:7.0E-14 
33 423:8.2E-13 
3 1353:8.8E-21 
3 1354:6.5E-25 
18 889:2.1E-24 
16 951:3.6E-37 
42 145:3.6E-21 
31 486:1.1E-12 
6 1261:7.8E-30 
0 1447:2.7E-17 
32 455:3.9E-13 
39 238:9.0E-24 
11 1106:2.9E-23 
14 1013:9.8E-29 
17 920:6.5E-15 
12 1075:1.6E-21 
38 269:9.0E-13 
44 83:8.4E-29 
7 1230:1.4E-13 
40 207:6.6E-13 
41 176:1.6E-25 
33 424:1.8E-18 
27 610:1.3E-20 
28 579:9.0E-44 
22 765:8.2E-46 
25 672:5.8E-32 
23 734:4.1E-17 
9 1168:1.8E-28 
29 548:1.5E-44 
43 114:8.0E-24 
21 796:7.8E-30 
4 1323:2.1E-23 
26 641:3.6E-28 
20 827:6.7E-66 
34 393:1.5E-77 
24 703:1.1E-21 
19 858:3.6E-18 
23 735:1.8E-29 
13 1045:3.9E-31 
12 1076:5.1E-11 
5 1293:1.6E-26 
1 1417:3.8E-16 
26 642:3.6E-28 
31 487:2.1E-18 
14 1014:1.7E-15 
30 518:1.2E-15 
37 301:1.1E-13 
20 828:1.7E-70 
43 115:1.7E-24 
18 890:1.3E-11 
39 239:9.6E-24 
29 549:1.5E-44 
41 177:1.6E-25 
21 797:1.4E-50 
45 53:7.6E-18 
17 921:2.1E-13 
42 146:2.6E-21 
16 952:7.2E-26 
15 983:1.6E-15 
32 456:7.8E-24 
33 425:5.4E-16 
44 84:4.3E-16 
11 1107:7.7E-21 
3 1355:1.2E-20 
22 766:9.0E-12 
27 611:6.8E-15 
28 580:3.1E-44 
38 270:3.0E-13 
19 859:1.4E-31 
25 673:2.3E-32 
9 1169:5.1E-16 
25 674:2.1E-20 
31 488:2.2E-16 
2 1387:1.3E-14 
27 612:1.2E-20 
38 271:7.0E-21 
16 953:3.6E-22 
5 1294:1.3E-17 
22 767:3.0E-62 
8 1201:1.1E-34 
45 54:8.9E-17 
33 426:3.4E-18 
21 798:2.2E-44 
6 1263:2.7E-28 
7 1232:7.0E-11 
23 736:1.5E-25 
39 240:1.9E-17 
19 860:1.8E-21 
30 519:1.2E-15 
28 581:1.1E-44 
24 705:2.3E-50 
12 1077:1.4E-15 
41 178:1.9E-34 
20 829:4.5E-15 
29 550:3.4E-46 
44 85:1.4E-12 
13 1046:2.8E-14 
3 1356:2.1E-27 
26 643:3.6E-28 
18 891:8.5E-14 
10 1139:6.0E-15 
42 147:7.1E-24 
1 1419:1.5E-27 
38 272:7.4E-15 
9 1171:3.0E-11 
20 830:9.5E-64 
22 768:2.2E-26 
26 644:6.9E-13 
6 1264:1.9E-11 
19 861:4.7E-23 
45 55:3.7E-14 
21 799:1.2E-14 
41 179:7.3E-40 
3 1357:3.9E-27 
44 86:5.7E-12 
5 1295:2.8E-24 
4 1326:5.2E-14 
13 1047:1.8E-21 
12 1078:4.3E-12 
32 458:8.6E-25 
29 551:3.1E-18 
14 1016:2.4E-24 
18 892:4.9E-25 
30 520:3.6E-18 
17 923:6.4E-16 
16 954:1.1E-20 
42 148:4.4E-25 
28 582:1.3E-17 
27 613:1.1E-22 
40 210:2.3E-17 
25 675:6.7E-28 
31 489:3.1E-16 
43 117:1.0E-20 
22 769:2.6E-38 
4 1327:4.6E-24 
3 1358:1.0E-32 
25 676:9.1E-15 
43 118:9.9E-27 
29 552:3.7E-40 
27 614:7.3E-25 
9 1172:2.9E-12 
20 831:2.0E-16 
5 1296:4.6E-11 
42 149:1.7E-23 
44 87:1.1E-20 
31 490:3.0E-23 
35 366:3.1E-12 
15 986:1.4E-20 
26 645:1.7E-13 
38 273:8.7E-18 
16 955:2.3E-16 
32 459:2.2E-21 
28 583:1.7E-21 
2 1389:2.7E-16 
12 1079:1.2E-23 
45 56:3.7E-14 
14 1017:1.8E-47 
19 862:2.9E-31 
13 1048:8.1E-25 
21 800:5.7E-19 
23 738:5.9E-15 
18 893:5.2E-14 
24 707:6.4E-25 
10 1141:2.3E-14 
11 1111:8.3E-16 
31 491:2.7E-17 
9 1173:6.8E-18 
22 770:7.1E-30 
25 677:1.8E-40 
12 1080:7.5E-20 
39 243:1.2E-27 
38 274:1.6E-11 
14 1018:9.7E-31 
19 863:1.3E-38 
23 739:4.7E-20 
41 181:7.3E-13 
44 88:3.5E-18 
33 429:2.0E-14 
45 57:3.7E-14 
43 119:3.9E-16 
30 522:1.5E-19 
28 584:9.9E-37 
27 615:9.2E-19 
29 553:6.2E-53 
5 1297:8.0E-15 
42 150:1.2E-18 
10 1142:4.3E-13 
34 398:5.8E-25 
8 1204:1.9E-12 
26 646:7.7E-13 
3 1359:3.5E-20 
18 894:2.2E-25 
32 460:4.5E-14 
13 1049:4.0E-15 
4 1328:6.1E-18 
6 1266:6.4E-23 
40 212:3.1E-16 
21 801:1.5E-18 
4 1329:1.1E-28 
18 895:1.6E-15 
3 1360:1.6E-32 
43 120:1.5E-27 
13 1050:5.4E-38 
31 492:5.7E-16 
38 275:2.8E-19 
32 461:1.3E-33 
44 89:5.3E-16 
45 58:4.1E-18 
42 151:2.0E-18 
6 1267:3.0E-11 
25 678:4.6E-12 
19 864:9.5E-98 
40 213:7.0E-12 
26 647:3.9E-30 
9 1174:9.5E-40 
24 709:4.2E-20 
33 430:3.5E-13 
21 802:1.5E-26 
29 554:4.0E-46 
27 616:1.5E-23 
23 740:3.8E-17 
41 182:6.2E-17 
5 1298:7.4E-16 
34 399:1.2E-23 
20 833:4.7E-16 
30 523:1.5E-19 
14 1019:1.6E-20 
12 1081:5.0E-19 
28 585:1.5E-16 
11 1112:3.6E-18 
22 771:1.2E-58 
39 244:3.4E-15 
3 1361:7.1E-13 
9 1175:1.6E-16 
34 400:1.7E-22 
27 617:1.2E-17 
22 772:3.2E-14 
16 958:1.2E-24 
45 59:2.5E-11 
31 493:4.2E-23 
4 1330:4.9E-23 
44 90:8.9E-19 
30 524:6.5E-16 
43 121:9.1E-18 
14 1020:3.6E-26 
39 245:3.6E-14 
8 1206:1.5E-20 
23 741:2.5E-38 
5 1299:1.2E-15 
42 152:4.4E-17 
41 183:3.8E-36 
21 803:4.4E-28 
24 710:3.0E-23 
36 338:8.2E-14 
29 555:4.2E-54 
6 1268:3.3E-20 
13 1051:9.3E-35 
7 1237:5.3E-12 
18 896:1.7E-27 
32 462:1.6E-19 
33 431:6.0E-14 
17 927:5.5E-12 
19 865:3.0E-21 
25 679:1.2E-41 
12 1082:9.6E-21 
30 525:1.9E-20 
25 680:1.4E-40 
3 1362:4.0E-27 
16 959:2.6E-24 
32 463:5.6E-12 
9 1176:5.5E-12 
26 649:5.8E-14 
34 401:2.8E-19 
42 153:1.6E-14 
28 587:3.4E-48 
8 1207:3.3E-11 
1 1424:8.8E-16 
5 1300:4.6E-24 
41 184:3.7E-37 
24 711:4.4E-22 
20 835:7.9E-12 
44 91:3.0E-39 
2 1393:2.4E-16 
7 1238:1.7E-12 
29 556:4.2E-54 
6 1269:3.8E-23 
22 773:3.7E-20 
39 246:5.1E-17 
35 370:2.0E-12 
4 1331:5.6E-27 
43 122:1.8E-12 
12 1083:4.0E-15 
19 866:6.7E-23 
27 618:6.8E-24 
14 1021:2.2E-14 
31 494:1.4E-25 
37 308:1.3E-11 
23 742:6.0E-17 
10 1145:1.0E-21 
13 1052:3.2E-18 
11 1114:4.6E-21 
15 990:8.4E-13 
38 278:4.3E-19 
34 402:3.1E-42 
44 92:7.2E-21 
18 898:2.2E-21 
23 743:1.8E-13 
28 588:1.6E-28 
42 154:2.9E-11 
20 836:7.9E-15 
16 960:4.0E-27 
25 681:1.8E-11 
43 123:1.5E-24 
32 464:6.8E-28 
41 185:2.8E-30 
24 712:1.2E-26 
29 557:3.0E-41 
13 1053:8.1E-19 
14 1022:1.6E-24 
7 1239:2.9E-23 
27 619:9.9E-16 
3 1363:7.3E-28 
35 371:1.8E-11 
8 1208:4.8E-19 
26 650:5.1E-29 
39 247:1.3E-12 
9 1177:1.1E-17 
31 495:2.2E-17 
4 1332:2.6E-16 
12 1084:3.1E-21 
6 1270:6.9E-29 
19 867:7.5E-30 
30 526:1.7E-15 
22 774:4.1E-41 
5 1301:5.5E-28 
21 805:5.4E-26 
11 1115:6.8E-11 
31 496:3.4E-32 
4 1333:5.8E-32 
3 1364:9.6E-18 
28 589:1.6E-28 
26 651:4.0E-14 
45 62:6.0E-24 
40 217:8.3E-14 
39 248:5.5E-13 
19 868:7.0E-30 
29 558:3.7E-12 
18 899:1.8E-22 
27 620:1.0E-18 
15 992:9.9E-17 
25 682:1.4E-28 
12 1085:8.6E-18 
9 1178:3.5E-16 
30 527:1.7E-15 
43 124:2.4E-30 
32 465:6.7E-30 
14 1023:6.4E-14 
44 93:1.9E-41 
6 1271:2.2E-19 
34 403:1.2E-33 
17 930:2.1E-11 
24 713:1.4E-35 
33 434:4.5E-15 
5 1302:1.7E-16 
13 1054:7.7E-13 
38 279:4.9E-19 
23 744:3.7E-14 
41 186:2.9E-24 
20 837:2.1E-13 
10 1147:9.9E-19 
21 806:3.2E-21 
16 961:4.1E-27 
6 1272:5.7E-18 
0 1458:3.6E-19 
19 869:2.1E-23 
42 156:5.6E-15 
25 683:2.2E-34 
15 993:1.0E-17 
28 590:1.8E-12 
43 125:1.7E-24 
35 373:7.2E-12 
8 1210:1.3E-11 
3 1365:1.8E-14 
24 714:6.3E-16 
10 1148:6.3E-18 
7 1241:9.3E-12 
13 1055:1.0E-14 
27 621:1.1E-20 
2 1396:1.2E-15 
9 1179:4.0E-19 
26 652:6.3E-14 
16 962:1.4E-12 
34 404:3.3E-35 
29 559:5.9E-22 
41 187:1.8E-26 
14 1024:1.2E-34 
12 1086:1.6E-13 
45 63:4.2E-17 
30 528:9.5E-17 
22 776:4.6E-44 
38 280:2.6E-14 
11 1117:5.1E-23 
18 900:9.9E-28 
32 466:1.0E-13 
5 1303:2.2E-13 
31 497:1.3E-20 
39 249:1.9E-122 
44 94:1.9E-20 
16 963:1.1E-14 
5 1304:2.1E-17 
36 343:9.2E-12 
19 870:6.5E-45 
27 622:5.1E-20 
22 777:1.8E-28 
44 95:6.9E-30 
6 1273:4.2E-32 
8 1211:3.7E-18 
13 1056:3.1E-28 
0 1459:1.0E-17 
12 1087:1.2E-11 
24 715:4.4E-12 
34 405:1.4E-39 
9 1180:4.2E-11 
45 64:4.2E-17 
43 126:3.5E-18 
28 591:1.4E-23 
10 1149:4.9E-13 
29 560:4.7E-34 
30 529:9.5E-17 
32 467:1.2E-24 
35 374:1.5E-15 
33 436:1.6E-11 
39 250:9.1E-14 
42 157:8.6E-16 
41 188:3.8E-29 
4 1335:3.1E-21 
38 281:2.8E-23 
14 1025:5.7E-36 
18 902:4.4E-20 
35 375:7.5E-16 
4 1336:7.3E-19 
0 1460:5.1E-14 
25 685:1.8E-16 
21 809:4.5E-90 
31 499:3.8E-22 
22 778:5.1E-24 
9 1181:9.9E-14 
30 530:5.4E-23 
45 65:4.5E-28 
40 220:2.0E-11 
26 654:6.9E-40 
41 189:4.9E-19 
39 251:1.2E-12 
42 158:1.4E-24 
43 127:2.1E-20 
15 995:1.1E-20 
38 282:2.7E-12 
32 468:1.7E-20 
29 561:4.7E-34 
14 1026:3.5E-20 
44 96:3.6E-15 
6 1274:1.6E-23 
5 1305:2.1E-17 
19 871:1.8E-32 
24 716:1.5E-12 
27 623:1.8E-18 
16 964:9.7E-15 
28 592:1.4E-23 
12 1088:1.1E-16 
13 1057:6.9E-22 
8 1212:1.2E-14 
2 1398:4.9E-16 
1 1429:3.2E-22 
17 933:7.4E-12 
5 1306:3.8E-15 
8 1213:9.4E-15 
0 1461:2.9E-11 
1 1430:4.1E-19 
32 469:1.2E-18 
10 1151:2.3E-18 
31 500:8.2E-11 
15 996:1.9E-28 
2 1399:3.5E-12 
40 221:8.1E-11 
22 779:2.0E-25 
6 1275:1.1E-23 
30 531:1.8E-13 
34 407:7.4E-26 
24 717:5.8E-19 
39 252:3.4E-22 
45 66:4.5E-28 
27 624:1.4E-24 
33 438:1.3E-13 
25 686:7.3E-18 
21 810:2.5E-14 
18 903:2.0E-11 
28 593:2.5E-24 
26 655:3.6E-24 
29 562:4.3E-21 
42 159:6.7E-13 
38 283:1.0E-11 
14 1027:1.1E-35 
11 1120:6.2E-22 
41 190:2.5E-25 
9 1182:1.4E-18 
16 965:4.2E-23 
19 872:4.5E-30 
12 1089:7.2E-22 
4 1337:6.6E-16 
23 748:3.5E-11 
0 1462:4.3E-11 
31 501:5.7E-21 
2 1400:8.9E-16 
6 1276:8.9E-24 
11 1121:9.7E-14 
3 1369:1.1E-18 
39 253:1.1E-15 
19 873:2.3E-31 
41 191:1.2E-24 
43 129:1.3E-22 
26 656:5.8E-18 
40 222:8.0E-15 
13 1059:4.3E-19 
29 563:1.8E-21 
15 997:6.2E-16 
10 1152:2.1E-16 
14 1028:3.4E-18 
28 594:2.8E-49 
32 470:7.5E-22 
44 98:5.5E-23 
33 439:3.6E-18 
9 1183:1.3E-28 
45 67:9.3E-16 
16 966:2.4E-16 
4 1338:1.4E-15 
20 842:2.0E-11 
18 904:1.0E-17 
5 1307:8.0E-21 
30 532:2.1E-24 
21 811:7.6E-18 
22 780:5.0E-18 
34 408:1.6E-67 
35 377:1.3E-17 
27 625:4.4E-11 
25 687:7.4E-61 
12 1090:1.4E-15 
38 284:2.8E-21 
42 160:8.6E-13 
6 1277:2.2E-26 
25 688:1.2E-32 
0 1463:4.1E-22 
10 1153:8.3E-17 
33 440:5.4E-23 
7 1246:8.2E-14 
45 68:3.7E-15 
31 502:8.6E-15 
44 99:8.3E-23 
39 254:5.4E-15 
1 1432:2.5E-15 
28 595:6.8E-40 
23 750:7.9E-18 
38 285:2.0E-16 
29 564:1.8E-21 
41 192:1.5E-27 
24 719:4.2E-21 
4 1339:1.1E-15 
35 378:2.5E-18 
14 1029:5.9E-26 
40 223:2.8E-12 
42 161:1.2E-21 
8 1215:6.6E-16 
26 657:6.0E-16 
9 1184:1.7E-23 
22 781:5.4E-31 
17 936:1.0E-12 
18 905:4.0E-15 
19 874:2.9E-39 
12 1091:3.2E-12 
11 1122:1.6E-20 
5 1308:5.7E-15 
13 1060:8.1E-29 
27 626:4.6E-32 
16 967:1.1E-29 
32 471:5.7E-33 
30 533:2.1E-24 
15 998:5.5E-23 
41 193:2.3E-33 
16 968:5.3E-22 
22 782:2.1E-29 
26 658:1.4E-19 
3 1371:1.6E-19 
8 1216:3.2E-14 
29 565:6.0E-33 
45 69:3.7E-15 
24 720:4.4E-47 
4 1340:7.4E-32 
5 1309:5.7E-15 
13 1061:4.4E-33 
19 875:5.4E-32 
17 937:2.5E-13 
42 162:3.2E-19 
1 1433:4.6E-15 
27 627:5.3E-22 
44 100:1.5E-16 
28 596:1.3E-27 
9 1185:5.7E-14 
10 1154:4.8E-16 
23 751:7.0E-14 
6 1278:3.1E-21 
18 906:1.1E-12 
2 1402:1.5E-11 
14 1030:6.0E-14 
35 379:7.2E-15 
38 286:5.2E-13 
32 472:3.0E-17 
12 1092:4.2E-21 
31 503:5.6E-12 
39 255:2.2E-20 
39 256:1.4E-11 
38 287:5.6E-19 
6 1279:1.2E-27 
13 1062:8.4E-16 
28 597:1.1E-32 
0 1465:3.4E-21 
41 194:2.6E-42 
31 504:7.0E-12 
44 101:4.6E-13 
29 566:9.6E-29 
19 876:7.3E-16 
43 132:1.2E-22 
5 1310:4.4E-15 
18 907:1.0E-22 
32 473:2.0E-17 
11 1124:5.6E-21 
25 690:3.4E-26 
10 1155:2.2E-34 
14 1031:1.6E-73 
33 442:6.0E-23 
20 845:9.2E-66 
21 814:2.2E-14 
35 380:1.5E-12 
12 1093:7.5E-19 
4 1341:6.1E-16 
42 163:1.0E-14 
24 721:2.6E-66 
27 628:2.5E-21 
16 969:1.4E-26 
15 1000:2.0E-23 
26 659:1.3E-28 
0 1466:4.0E-18 
12 1094:9.6E-22 
19 877:8.6E-20 
11 1125:1.4E-13 
45 71:1.0E-23 
29 567:9.6E-29 
25 691:1.2E-97 
13 1063:1.8E-28 
18 908:8.1E-28 
33 443:5.6E-34 
21 815:1.2E-13 
20 846:1.8E-15 
30 536:5.0E-26 
44 102:9.3E-20 
4 1342:1.1E-17 
5 1311:5.3E-15 
3 1373:5.9E-21 
27 629:1.3E-20 
26 660:3.5E-28 
35 381:3.7E-14 
2 1404:9.8E-11 
39 257:9.0E-23 
1 1435:6.1E-16 
42 164:8.8E-19 
41 195:2.3E-40 
28 598:1.6E-38 
32 474:2.8E-24 
24 722:3.6E-42 
43 133:1.5E-19 
22 784:2.2E-18 
6 1280:3.3E-22 
8 1218:1.7E-31 
16 970:2.8E-22 
14 1032:3.0E-13 
43 134:2.0E-14 
23 754:6.5E-24 
22 785:2.4E-23 
29 568:5.2E-17 
5 1312:1.6E-20 
37 320:5.1E-11 
10 1157:4.5E-11 
41 196:1.2E-35 
24 723:9.4E-44 
27 630:1.4E-23 
35 382:7.9E-12 
9 1188:1.5E-12 
3 1374:3.7E-19 
40 227:1.0E-11 
38 289:5.7E-11 
34 413:1.1E-66 
4 1343:1.4E-15 
30 537:1.9E-19 
44 103:4.2E-28 
18 909:1.7E-44 
28 599:1.6E-38 
11 1126:2.8E-18 
12 1095:1.3E-22 
16 971:1.1E-17 
7 1250:5.1E-28 
26 661:2.1E-87 
19 878:1.4E-26 
39 258:3.2E-17 
13 1064:1.2E-15 
2 1405:1.6E-11 
42 165:8.9E-22 
33 444:6.0E-34 
32 475:4.4E-30 
21 816:6.0E-19 
14 1033:9.8E-13 
20 847:1.7E-66 
45 72:1.0E-23 
25 692:1.7E-27 
1 1437:1.8E-13 
6 1282:6.3E-14 
8 1220:2.9E-14 
45 73:1.0E-18 
37 321:2.6E-24 
31 507:4.0E-13 
42 166:1.9E-25 
28 600:1.1E-38 
43 135:1.8E-18 
21 817:1.2E-15 
33 445:7.2E-29 
32 476:8.0E-20 
16 972:1.2E-20 
18 910:6.6E-33 
12 1096:1.9E-17 
35 383:6.2E-15 
2 1406:1.3E-14 
29 569:1.9E-21 
0 1468:1.6E-18 
41 197:3.6E-30 
27 631:7.6E-24 
26 662:1.0E-30 
19 879:2.6E-13 
20 848:9.2E-45 
3 1375:3.4E-20 
23 755:4.9E-26 
44 104:9.0E-34 
15 1003:5.4E-18 
25 693:2.7E-27 
39 259:1.1E-22 
4 1344:7.5E-32 
9 1189:3.2E-17 
22 786:2.6E-23 
13 1065:8.2E-12 
5 1314:7.6E-13 
22 787:1.5E-58 
42 167:5.5E-21 
39 260:8.3E-18 
0 1469:8.3E-15 
6 1283:5.4E-23 
13 1066:2.1E-21 
33 446:1.8E-11 
45 74:1.0E-18 
25 694:5.3E-26 
31 508:7.3E-14 
24 725:2.8E-11 
38 291:1.1E-13 
30 539:1.1E-22 
40 229:2.5E-15 
12 1097:1.7E-13 
20 849:1.5E-13 
44 105:4.6E-15 
18 911:1.7E-19 
14 1035:9.9E-68 
19 880:6.3E-31 
29 570:7.4E-59 
43 136:1.9E-19 
10 1159:3.9E-20 
41 198:1.4E-16 
2 1407:6.5E-17 
32 477:1.0E-12 
11 1128:3.4E-20 
28 601:1.6E-37 
21 818:2.7E-60 
34 415:9.4E-12 
16 973:2.1E-25 
26 663:1.8E-52 
15 1004:9.6E-20 
17 943:4.8E-13 
0 1470:9.7E-11 
1 1439:1.5E-13 
12 1098:2.1E-15 
30 540:2.8E-20 
38 292:8.7E-18 
20 850:2.8E-15 
5 1315:2.9E-45 
9 1191:2.0E-30 
2 1408:9.7E-18 
14 1036:4.1E-40 
45 75:1.0E-18 
8 1222:1.5E-20 
34 416:7.4E-11 
21 819:4.3E-65 
31 509:2.5E-26 
6 1284:2.5E-30 
44 106:3.7E-17 
7 1253:5.4E-15 
13 1067:2.8E-18 
4 1346:1.7E-34 
43 137:6.7E-16 
39 261:6.8E-14 
24 726:1.9E-22 
41 199:8.7E-27 
25 695:2.4E-12 
19 881:5.6E-31 
33 447:5.3E-13 
27 633:3.4E-19 
42 168:7.0E-15 
18 912:5.2E-18 
32 478:1.5E-22 
26 664:3.4E-30 
29 571:2.0E-11 
23 757:4.2E-22 
20 851:5.4E-12 
3 1378:3.3E-25 
2 1409:4.3E-19 
8 1223:1.8E-17 
33 448:4.3E-15 
39 262:2.0E-11 
38 293:1.1E-21 
25 696:1.5E-33 
17 944:1.8E-13 
21 820:4.8E-13 
16 975:9.3E-21 
22 789:3.5E-24 
18 913:5.4E-26 
24 727:1.3E-20 
14 1037:2.3E-36 
32 479:3.2E-17 
27 634:3.6E-58 
35 386:4.4E-13 
31 510:2.7E-12 
43 138:2.6E-12 
6 1285:7.9E-14 
30 541:1.7E-12 
23 758:6.7E-24 
19 882:2.0E-22 
13 1068:1.1E-15 
44 107:5.8E-16 
42 169:2.1E-30 
9 1192:4.7E-21 
11 1130:1.7E-21 
29 572:2.1E-11 
4 1347:2.7E-27 
41 200:3.4E-16 
26 665:4.9E-69 
34 417:9.9E-12 
10 1161:4.2E-12 
45 76:1.0E-18 
12 1099:5.4E-20 
5 1316:2.9E-45 
34 418:7.6E-12 
9 1193:9.6E-12 
23 759:4.8E-25 
14 1038:2.0E-19 
16 976:9.2E-16 
4 1348:7.5E-27 
21 821:6.5E-23 
8 1224:3.5E-19 
7 1255:4.8E-76 
43 139:4.8E-15 
18 914:6.5E-19 
3 1379:2.6E-26 
6 1286:1.4E-14 
42 170:2.2E-28 
11 1131:1.0E-17 
44 108:2.6E-24 
0 1472:1.1E-16 
45 77:1.0E-18 
10 1162:6.3E-14 
39 263:2.6E-19 
27 635:9.9E-21 
35 387:6.1E-18 
5 1317:1.8E-12 
12 1100:1.1E-16 
29 573:3.6E-22 
1 1441:2.1E-12 
38 294:4.3E-11 
19 883:5.1E-15 
32 480:1.8E-20 
22 790:4.6E-64 
24 728:1.9E-12 
31 511:9.6E-27 
41 201:5.3E-30 
30 542:7.5E-23 
33 449:9.0E-21 
22 791:1.2E-15 
0 1473:8.9E-17 
3 1380:4.1E-13 
13 1070:1.8E-17 
14 1039:9.7E-31 
9 1194:5.9E-17 
23 760:3.8E-24 
32 481:1.2E-26 
19 884:4.0E-15 
45 78:2.0E-16 
12 1101:1.3E-22 
27 636:1.6E-21 
44 109:3.1E-24 
33 450:8.2E-24 
18 915:4.7E-16 
16 977:1.9E-25 
6 1287:3.4E-37 
25 698:1.1E-21 
46 47:1.7E-14 
5 1318:1.8E-12 
41 202:1.1E-23 
31 512:1.3E-17 
40 233:3.6E-12 
38 295:4.2E-11 
42 171:2.9E-14 
4 1349:5.5E-25 
29 574:5.4E-25 
11 1132:1.2E-18 
15 1008:3.5E-14 
21 822:2.7E-31 
7 1256:6.9E-11 
26 667:9.0E-12 
43 140:1.6E-18 
34 419:9.0E-15 
20 853:5.8E-24 
2 1411:3.5E-18 
39 264:5.8E-11 
8 1225:5.9E-15 
11 1133:5.6E-14 
2 1412:5.4E-18 
39 265:2.2E-19 
16 978:7.8E-30 
31 513:2.3E-26 
5 1319:2.4E-11 
19 885:2.6E-29 
29 575:1.2E-22 
46 48:2.1E-21 
26 668:8.8E-31 
27 637:2.1E-16 
12 1102:3.3E-22 
14 1040:3.7E-16 
1 1443:7.7E-14 
22 792:4.3E-20 
20 854:1.3E-14 
25 699:2.2E-17 
42 172:1.9E-24 
21 823:2.9E-22 
45 79:3.5E-38 
6 1288:1.8E-27 
8 1226:1.1E-20 
23 761:4.0E-11 
41 203:1.0E-16 
43 141:1.1E-14 
4 1350:1.3E-26 
24 730:1.6E-22 
44 110:2.5E-25 
38 296:2.4E-21 
32 482:1.3E-71 
3 1381:2.7E-17 
34 420:1.1E-15 
10 1164:3.4E-15 
7 1257:1.3E-63 
33 451:2.0E-14 
15 1009:3.9E-15 
13 1071:8.3E-30 
42 173:3.3E-27 
0 1475:1.1E-19 
4 1351:5.5E-23 
30 545:4.8E-16 
38 297:5.9E-11 
25 700:1.3E-96 
9 1196:7.1E-20 
46 49:7.3E-12 
34 421:2.5E-20 
37 328:9.7E-22 
33 452:4.0E-14 
22 793:5.7E-18 
3 1382:1.0E-17 
19 886:5.9E-21 
6 1289:8.3E-27 
29 576:3.0E-21 
5 1320:2.4E-11 
39 266:5.1E-13 
26 669:7.7E-18 
21 824:2.6E-19 
23 762:5.1E-47 
24 731:5.5E-17 
44 111:7.3E-22 
40 235:3.2E-15 
16 979:6.3E-28 
45 80:3.5E-38 
18 917:9.2E-17 
31 514:3.5E-27 
14 1041:1.2E-23 
15 1010:7.4E-27 
10 1165:5.4E-44 
27 638:1.1E-22 
12 1103:1.4E-21 
32 483:9.9E-12 
20 855:1.5E-34 
43 142:7.7E-22 
13 1072:2.7E-23 
8 1227:3.3E-14 
2 1413:5.8E-16 
25 701:1.3E-13 
5 1321:7.4E-23 
0 1476:1.1E-19 
1 1445:5.8E-18 
4 1352:3.3E-15 
34 422:5.7E-11 
13 1073:7.4E-32 
37 329:2.1E-23 
38 298:1.8E-18 
27 639:2.8E-27 
41 205:2.1E-18 
20 856:2.8E-12 
11 1135:8.3E-17 
12 1104:1.1E-23 
6 1290:3.5E-19 
22 794:3.5E-26 
8 1228:2.3E-11 
42 174:8.1E-27 
21 825:1.1E-64 
16 980:1.0E-52 
15 1011:1.9E-22 
29 577:3.0E-21 
32 484:1.1E-16 
9 1197:1.8E-14 
44 112:2.4E-25 
10 1166:5.4E-17 
30 546:1.1E-16 
43 143:2.7E-20 
33 453:1.7E-22 
19 887:1.0E-45 
7 1259:7.7E-25 
46 50:3.8E-14 
45 81:2.1E-19 
14 1042:2.2E-25 
23 763:2.3E-18 
18 918:8.3E-18 
26 670:2.0E-48 
23 764:5.9E-11 
6 1291:4.6E-19 
0 1477:7.7E-26 
33 454:3.3E-17 
37 330:8.9E-21 
20 857:5.4E-13 
18 919:1.1E-12 
43 144:3.1E-20 
13 1074:2.7E-16 
27 640:9.4E-16 
30 547:7.5E-19 
14 1043:6.8E-21 
31 516:2.0E-25 
39 268:6.0E-40 
2 1415:6.6E-19 
24 733:6.3E-24 
5 1322:6.9E-23 
29 578:4.7E-38 
1 1446:8.7E-27 
9 1198:2.9E-13 
16 981:2.3E-59 
38 299:2.2E-23 
28 609:2.5E-30 
11 1136:2.8E-19 
22 795:3.7E-16 
42 175:3.3E-26 
4 1353:2.3E-21 
26 671:8.3E-101 
46 51:7.3E-21 
40 237:2.9E-15 
32 485:6.5E-16 
21 826:6.3E-11 
44 113:2.2E-23 
12 1105:6.0E-19 
19 888:1.2E-22 
41 206:2.0E-19 
25 702:2.8E-88 
45 82:1.7E-22 
10 1167:1.5E-17 
29 579:1.2E-37 
3 1385:2.9E-24 
4 1354:6.9E-25 
34 424:7.2E-20 
44 114:8.0E-24 
25 703:4.4E-17 
27 641:9.4E-16 
20 858:9.3E-12 
41 207:7.8E-19 
5 1323:6.9E-23 
42 176:1.0E-20 
26 672:5.8E-32 
21 827:3.2E-54 
24 734:4.4E-23 
13 1075:9.8E-12 
22 796:7.8E-30 
32 486:3.4E-16 
40 238:3.5E-12 
16 982:1.6E-12 
10 1168:8.7E-29 
15 1013:2.0E-20 
19 889:1.5E-43 
39 269:1.5E-15 
14 1044:1.5E-19 
30 548:2.4E-15 
18 920:7.6E-22 
45 83:2.1E-19 
28 610:3.8E-42 
12 1106:2.9E-23 
43 145:8.7E-23 
23 765:9.5E-30 
1 1447:9.4E-18 
35 393:2.7E-78 
33 455:9.0E-12 
31 518:4.1E-11 
21 828:2.2E-58 
24 735:1.1E-44 
26 673:2.3E-32 
38 301:3.7E-25 
42 177:2.8E-11 
4 1355:6.3E-22 
16 983:1.1E-25 
44 115:1.7E-24 
46 53:7.4E-18 
39 270:2.8E-19 
18 921:5.5E-23 
1 1448:1.3E-26 
3 1386:2.5E-26 
8 1231:8.9E-13 
41 208:8.3E-36 
34 425:9.7E-17 
14 1045:4.0E-30 
29 580:2.5E-38 
7 1262:4.3E-68 
11 1138:4.2E-21 
32 487:3.5E-19 
28 611:3.9E-19 
45 84:1.9E-13 
30 549:2.4E-15 
19 890:4.4E-18 
43 146:2.3E-21 
6 1293:1.6E-26 
10 1169:1.0E-15 
27 642:9.4E-16 
33 456:5.5E-18 
20 859:2.4E-14 
22 797:1.4E-50 
35 394:1.3E-11 
0 1479:2.5E-11 
12 1107:7.7E-21 
3 1387:8.0E-22 
1 1449:1.3E-26 
16 984:5.9E-42 
0 1480:4.5E-16 
41 209:1.7E-16 
43 147:2.0E-25 
24 736:4.8E-53 
32 488:2.9E-17 
21 829:1.5E-21 
22 798:2.2E-44 
20 860:5.1E-36 
39 271:6.0E-27 
9 1201:1.1E-34 
14 1046:3.5E-21 
26 674:2.1E-20 
42 178:5.5E-49 
4 1356:1.1E-27 
34 426:2.0E-14 
6 1294:1.3E-17 
31 519:4.1E-11 
11 1139:1.7E-13 
25 705:3.3E-33 
27 643:9.4E-16 
19 891:2.4E-13 
45 85:3.3E-18 
46 54:9.7E-24 
8 1232:4.0E-15 
23 767:5.2E-42 
38 302:2.9E-32 
30 550:1.3E-22 
28 612:3.6E-23 
29 581:1.3E-31 
24 737:5.4E-11 
15 1016:2.3E-16 
2 1419:1.8E-18 
42 179:1.1E-50 
39 272:2.6E-15 
1 1450:1.3E-26 
10 1171:1.2E-11 
13 1078:1.8E-20 
3 1388:7.6E-22 
30 551:2.1E-17 
14 1047:1.6E-16 
40 241:7.4E-19 
28 613:4.5E-28 
5 1326:8.2E-14 
19 892:4.0E-21 
23 768:4.0E-17 
43 148:1.1E-25 
21 830:2.9E-43 
16 985:1.4E-23 
27 644:3.2E-13 
11 1140:2.8E-14 
41 210:3.4E-28 
46 55:2.1E-11 
33 458:3.2E-14 
4 1357:2.1E-25 
32 489:3.7E-17 
26 675:6.7E-28 
29 582:2.1E-42 
31 520:1.7E-22 
22 799:1.2E-14 
45 86:2.1E-14 
18 923:2.5E-25 
6 1295:2.8E-24 
44 117:1.0E-20 
28 614:3.7E-22 
0 1482:1.3E-12 
4 1358:8.6E-34 
11 1141:5.1E-17 
45 87:2.0E-25 
23 769:1.9E-17 
34 428:4.1E-13 
5 1327:5.1E-24 
14 1048:1.2E-25 
22 800:5.7E-19 
44 118:9.9E-27 
46 56:2.1E-11 
15 1017:3.7E-21 
3 1389:4.0E-19 
33 459:8.4E-12 
41 211:3.4E-16 
13 1079:1.4E-13 
19 893:1.1E-18 
32 490:5.0E-20 
20 862:6.0E-16 
38 304:1.2E-46 
1 1451:1.3E-26 
26 676:9.1E-15 
8 1234:5.9E-11 
21 831:2.4E-25 
29 583:2.6E-39 
10 1172:2.8E-11 
16 986:1.0E-26 
6 1296:4.6E-11 
43 149:1.7E-21 
25 707:6.2E-54 
7 1266:9.6E-18 
13 1080:2.0E-29 
8 1235:4.4E-15 
19 894:2.8E-49 
33 460:2.0E-16 
15 1018:2.9E-12 
14 1049:2.4E-21 
6 1297:8.0E-15 
24 739:1.1E-32 
30 553:1.2E-19 
28 615:1.3E-19 
44 119:3.9E-16 
41 212:2.8E-32 
31 522:8.5E-29 
12 1111:8.3E-16 
11 1142:2.3E-13 
16 987:5.2E-12 
18 925:2.5E-13 
5 1328:4.9E-17 
35 398:2.5E-13 
39 274:3.2E-14 
46 57:2.1E-11 
38 305:6.8E-18 
1 1452:1.3E-26 
2 1421:7.4E-12 
4 1359:5.1E-20 
32 491:2.0E-26 
45 88:1.1E-18 
10 1173:5.4E-18 
9 1204:1.9E-12 
22 801:1.5E-18 
29 584:1.4E-26 
27 646:2.7E-12 
23 770:5.6E-12 
43 150:1.7E-13 
20 863:2.3E-14 
26 677:1.8E-40 
4 1360:1.6E-32 
1 1453:1.3E-26 
45 89:1.0E-17 
22 802:1.5E-26 
10 1174:5.9E-39 
37 337:5.2E-30 
19 895:8.9E-22 
38 306:1.1E-24 
33 461:5.3E-21 
26 678:4.6E-12 
27 647:2.0E-31 
28 616:7.6E-20 
20 864:1.5E-19 
5 1329:2.4E-28 
42 182:5.9E-14 
6 1298:7.4E-16 
25 709:4.3E-16 
40 244:7.2E-14 
14 1050:1.2E-65 
23 771:1.6E-38 
29 585:6.2E-31 
0 1484:1.1E-13 
39 275:2.5E-23 
44 120:1.5E-27 
31 523:8.5E-29 
11 1143:3.7E-15 
12 1112:3.6E-18 
16 988:1.5E-15 
24 740:1.8E-23 
13 1081:2.7E-22 
21 833:5.0E-22 
35 399:3.2E-13 
18 926:1.1E-18 
46 58:9.0E-16 
3 1391:1.9E-21 
34 430:1.7E-17 
32 492:4.0E-29 
41 213:2.4E-26 
24 741:6.6E-61 
41 214:2.4E-34 
42 183:2.9E-29 
39 276:1.7E-23 
6 1299:1.2E-15 
4 1361:4.0E-12 
20 865:3.6E-12 
28 617:4.7E-22 
0 1485:6.6E-16 
25 710:1.6E-28 
13 1082:2.3E-36 
27 648:1.6E-18 
17 958:1.1E-12 
30 555:5.7E-20 
9 1206:1.5E-20 
32 493:1.7E-23 
26 679:1.2E-41 
38 307:2.3E-20 
11 1144:1.9E-14 
44 121:9.1E-18 
18 927:8.6E-13 
14 1051:8.3E-34 
31 524:2.2E-20 
10 1175:1.9E-16 
1 1454:1.3E-26 
22 803:4.4E-28 
8 1237:1.2E-15 
34 431:8.1E-17 
16 989:1.7E-20 
37 338:1.2E-29 
19 896:1.8E-15 
3 1392:7.9E-27 
33 462:5.0E-15 
29 586:6.2E-12 
15 1020:1.2E-12 
5 1330:7.2E-23 
35 400:3.9E-11 
6 1300:4.6E-24 
45 91:7.2E-18 
24 742:3.4E-19 
43 153:6.6E-12 
8 1238:3.0E-14 
10 1176:7.0E-11 
17 959:7.1E-12 
25 711:1.6E-16 
1 1455:1.3E-26 
2 1424:4.7E-15 
29 587:2.2E-40 
42 184:6.6E-29 
14 1052:6.0E-28 
28 618:8.6E-54 
27 649:4.0E-14 
3 1393:7.9E-19 
38 308:6.3E-19 
11 1145:1.2E-28 
30 556:5.7E-20 
5 1331:4.7E-27 
7 1269:1.6E-18 
0 1486:2.0E-14 
12 1114:4.6E-21 
9 1207:3.3E-11 
16 990:8.9E-22 
31 525:1.6E-28 
32 494:5.6E-19 
35 401:3.5E-18 
40 246:1.9E-11 
41 215:7.8E-17 
13 1083:9.6E-29 
18 928:1.1E-12 
23 773:2.1E-11 
44 122:1.8E-12 
4 1362:1.1E-26 
21 835:3.0E-18 
26 680:1.4E-40 
39 277:2.9E-16 
16 991:2.3E-33 
1 1456:1.3E-26 
0 1487:2.6E-13 
11 1146:1.7E-21 
20 867:3.0E-13 
19 898:8.7E-36 
23 774:9.9E-22 
3 1394:2.8E-18 
46 61:1.8E-11 
38 309:4.7E-21 
28 619:1.9E-23 
15 1022:1.0E-14 
43 154:9.3E-11 
44 123:1.5E-24 
14 1053:3.5E-20 
8 1239:2.5E-34 
13 1084:1.2E-13 
33 464:4.1E-21 
42 185:8.2E-22 
27 650:3.9E-23 
4 1363:1.5E-26 
29 588:6.7E-26 
22 805:5.4E-26 
7 1270:4.3E-14 
31 526:2.6E-27 
35 402:3.2E-35 
9 1208:4.8E-19 
25 712:5.7E-30 
5 1332:3.3E-16 
41 216:3.2E-16 
6 1301:5.5E-28 
32 495:2.6E-15 
24 743:2.2E-19 
17 960:3.8E-14 
39 278:3.7E-23 
21 836:6.5E-24 
12 1115:6.8E-11 
26 681:1.8E-11 
45 92:3.5E-12 
18 929:1.1E-16 
10 1177:9.9E-18 
41 217:2.7E-23 
11 1147:9.5E-16 
35 403:2.9E-30 
1 1457:1.3E-26 
31 527:2.6E-27 
46 62:3.5E-16 
34 434:4.4E-18 
32 496:3.1E-24 
40 248:4.7E-99 
38 310:3.8E-21 
39 279:6.0E-18 
33 465:5.8E-20 
24 744:2.7E-18 
25 713:1.6E-64 
5 1333:1.6E-31 
21 837:2.3E-22 
4 1364:5.1E-17 
44 124:2.4E-30 
18 930:2.0E-21 
26 682:1.4E-28 
19 899:6.1E-49 
6 1302:1.7E-16 
42 186:1.4E-15 
10 1178:1.1E-15 
14 1054:2.6E-23 
30 558:9.8E-12 
7 1271:6.5E-12 
28 620:8.6E-29 
20 868:2.7E-14 
45 93:1.2E-20 
29 589:6.7E-26 
22 806:3.2E-21 
16 992:3.3E-51 
1 1458:2.0E-13 
13 1086:2.5E-23 
10 1179:1.2E-17 
35 404:8.7E-33 
14 1055:5.0E-19 
6 1303:2.2E-13 
28 621:1.7E-20 
12 1117:5.1E-23 
27 652:1.0E-15 
40 249:1.1E-13 
4 1365:6.6E-13 
11 1148:6.3E-18 
8 1241:1.4E-15 
46 63:9.8E-19 
23 776:2.1E-30 
3 1396:1.3E-20 
7 1272:4.7E-38 
31 528:4.6E-30 
42 187:1.8E-16 
26 683:2.2E-34 
30 559:7.5E-48 
44 125:1.7E-24 
32 497:8.6E-15 
41 218:2.9E-29 
15 1024:3.7E-16 
9 1210:1.3E-11 
38 311:3.2E-16 
20 869:1.1E-13 
34 435:6.0E-17 
25 714:2.5E-24 
21 838:1.7E-19 
29 590:4.8E-17 
19 900:1.2E-50 
43 156:1.3E-13 
18 931:1.7E-36 
16 993:2.1E-32 
39 280:6.3E-15 
44 126:3.5E-18 
16 994:1.1E-15 
3 1397:1.5E-26 
5 1335:4.0E-19 
15 1025:4.1E-11 
1 1459:1.4E-15 
30 560:1.6E-12 
41 219:6.2E-19 
9 1211:3.7E-18 
13 1087:5.0E-23 
20 870:2.6E-13 
39 281:3.9E-16 
28 622:1.6E-23 
11 1149:2.2E-28 
35 405:2.0E-34 
45 95:4.9E-14 
34 436:1.5E-14 
21 839:4.2E-21 
29 591:2.8E-29 
27 653:4.2E-11 
10 1180:5.5E-11 
6 1304:2.1E-17 
33 467:1.3E-22 
31 529:4.6E-30 
18 932:2.7E-37 
46 64:9.8E-19 
42 188:4.9E-15 
23 777:1.3E-13 
38 312:3.0E-15 
14 1056:1.1E-29 
15 1026:2.0E-13 
0 1491:1.7E-20 
1 1460:1.6E-31 
38 313:2.3E-17 
16 995:6.0E-29 
31 530:2.3E-33 
19 902:2.2E-21 
44 127:2.1E-20 
33 468:4.5E-20 
10 1181:2.0E-13 
42 189:1.5E-15 
28 623:6.6E-17 
39 282:2.5E-17 
41 220:4.1E-27 
43 158:2.5E-24 
46 65:9.7E-19 
22 809:4.5E-90 
27 654:1.3E-43 
45 96:1.0E-14 
26 685:1.8E-16 
2 1429:1.2E-13 
9 1212:1.2E-14 
18 933:4.8E-24 
5 1336:6.9E-19 
20 871:3.3E-13 
23 778:2.6E-18 
6 1305:2.1E-17 
13 1088:9.0E-33 
32 499:4.3E-25 
34 437:5.3E-16 
3 1398:9.6E-21 
14 1057:3.3E-24 
30 561:1.6E-12 
29 592:2.8E-29 
2 1430:1.2E-24 
11 1151:9.5E-24 
5 1337:7.4E-16 
25 717:1.5E-29 
9 1213:9.4E-15 
19 903:2.4E-19 
28 624:1.3E-56 
12 1120:6.2E-22 
23 779:1.9E-11 
6 1306:3.8E-15 
42 190:1.4E-25 
24 748:1.2E-16 
33 469:2.5E-19 
43 159:2.9E-12 
31 531:4.0E-32 
45 97:5.6E-15 
15 1027:7.4E-15 
22 810:2.5E-14 
34 438:1.0E-11 
18 934:8.9E-24 
38 314:4.7E-17 
46 66:9.7E-19 
32 500:2.2E-15 
30 562:1.9E-54 
40 252:2.7E-14 
26 686:7.3E-18 
1 1461:9.7E-16 
14 1058:4.0E-17 
27 655:2.5E-17 
29 593:1.7E-33 
16 996:5.6E-44 
3 1399:1.1E-16 
41 221:4.7E-63 
10 1182:1.5E-18 
35 407:6.1E-20 
7 1275:1.4E-15 
3 1400:7.6E-22 
4 1369:1.4E-18 
5 1338:1.6E-15 
44 129:1.3E-22 
12 1121:9.7E-14 
39 284:5.6E-24 
11 1152:1.9E-23 
22 811:7.6E-18 
46 67:2.9E-18 
28 625:5.3E-20 
31 532:3.5E-33 
10 1183:1.5E-28 
16 997:1.0E-46 
6 1307:8.0E-21 
42 191:3.7E-21 
18 935:1.8E-11 
45 98:3.1E-15 
34 439:3.8E-14 
27 656:2.2E-14 
15 1028:9.3E-11 
41 222:2.2E-23 
20 873:1.6E-17 
29 594:1.2E-25 
14 1059:3.5E-21 
21 842:1.0E-13 
19 904:5.0E-17 
30 563:8.6E-86 
26 687:7.4E-61 
33 470:3.8E-17 
35 408:1.2E-67 
32 501:1.9E-26 
25 718:3.9E-18 
13 1090:3.3E-30 
43 160:3.9E-27 
5 1339:1.6E-15 
0 1494:1.6E-11 
1 1463:9.4E-19 
3 1401:9.9E-17 
23 781:5.7E-18 
26 688:1.2E-32 
29 595:1.7E-32 
12 1122:1.6E-20 
7 1277:5.2E-12 
27 657:1.8E-23 
25 719:4.0E-23 
45 99:1.1E-20 
14 1060:2.6E-22 
34 440:1.1E-19 
2 1432:4.7E-15 
16 998:1.5E-67 
13 1091:1.8E-15 
8 1246:7.4E-16 
41 223:7.6E-18 
31 533:3.5E-33 
42 192:4.2E-15 
24 750:7.8E-22 
38 316:1.4E-11 
46 68:1.7E-17 
18 936:6.9E-23 
9 1215:6.6E-16 
10 1184:7.5E-24 
21 843:1.9E-12 
11 1153:3.0E-19 
19 905:7.8E-36 
6 1308:5.7E-15 
40 254:1.1E-17 
15 1029:8.5E-14 
30 564:8.6E-86 
20 874:4.7E-11 
42 193:4.7E-20 
3 1402:1.2E-19 
10 1185:2.4E-13 
33 472:5.2E-13 
41 224:5.5E-30 
24 751:2.7E-30 
11 1154:6.8E-23 
35 410:1.0E-15 
6 1309:5.7E-15 
43 162:9.4E-24 
9 1216:3.2E-14 
30 565:2.5E-22 
8 1247:8.8E-16 
16 999:1.5E-15 
29 596:4.4E-29 
19 906:2.8E-21 
4 1371:5.7E-19 
23 782:8.2E-19 
46 69:1.7E-17 
18 937:2.7E-18 
21 844:1.8E-17 
31 534:3.7E-26 
27 658:9.1E-22 
2 1433:3.5E-14 
0 1495:1.1E-23 
38 317:2.1E-11 
14 1061:8.3E-33 
13 1092:4.4E-36 
5 1340:1.8E-31 
28 627:5.8E-37 
25 720:1.8E-50 
39 286:3.2E-13 
45 100:7.6E-11 
21 845:1.3E-66 
45 101:1.3E-13 
3 1403:8.0E-18 
25 721:3.7E-95 
43 163:1.4E-12 
31 535:1.3E-22 
46 70:1.0E-49 
5 1341:1.1E-15 
1 1465:3.8E-21 
44 132:1.2E-22 
27 659:6.5E-16 
34 442:9.8E-19 
13 1093:5.9E-32 
30 566:3.4E-75 
22 814:2.2E-14 
8 1248:2.0E-16 
16 1000:4.9E-63 
19 907:1.7E-28 
26 690:3.4E-26 
6 1310:4.4E-15 
12 1124:5.6E-21 
7 1279:1.6E-14 
2 1434:5.4E-12 
33 473:5.8E-19 
29 597:9.4E-35 
14 1062:7.4E-13 
39 287:9.3E-15 
20 876:8.7E-20 
41 225:2.6E-30 
32 504:2.7E-18 
18 938:9.3E-16 
15 1031:1.4E-30 
28 628:1.9E-37 
24 752:3.0E-14 
38 318:5.8E-25 
42 194:1.9E-32 
0 1496:2.1E-16 
3 1404:8.3E-14 
33 474:1.5E-16 
46 71:1.5E-20 
0 1497:3.4E-12 
31 536:1.5E-32 
45 102:4.2E-17 
26 691:1.2E-97 
39 288:2.0E-17 
24 753:8.8E-21 
28 629:1.1E-68 
11 1156:5.0E-24 
8 1249:2.7E-16 
38 319:5.2E-13 
44 133:1.5E-19 
40 257:5.2E-13 
42 195:1.6E-34 
6 1311:5.3E-15 
4 1373:3.1E-21 
19 908:4.1E-16 
7 1280:2.6E-20 
14 1063:1.4E-27 
1 1466:2.4E-19 
43 164:1.1E-26 
16 1001:6.4E-39 
27 660:3.2E-20 
32 505:4.6E-16 
13 1094:2.2E-33 
22 815:1.2E-13 
23 784:6.0E-11 
2 1435:5.5E-12 
25 722:3.7E-32 
30 567:3.4E-75 
18 939:5.1E-11 
9 1218:1.7E-31 
12 1125:1.4E-13 
34 443:2.2E-30 
5 1342:9.9E-18 
21 846:1.3E-23 
20 877:1.5E-77 
41 226:3.9E-17 
29 598:1.8E-36 
8 1250:1.7E-20 
43 165:3.9E-16 
26 692:1.7E-27 
27 661:2.1E-53 
44 134:2.0E-14 
4 1374:1.0E-18 
24 754:9.8E-43 
33 475:2.3E-23 
19 909:4.4E-25 
6 1312:1.6E-20 
20 878:5.7E-57 
35 413:2.2E-63 
25 723:1.1E-69 
38 320:4.3E-19 
34 444:6.4E-31 
46 72:1.5E-20 
22 816:6.0E-19 
41 227:1.2E-30 
0 1498:2.9E-13 
42 196:2.4E-33 
5 1343:1.6E-15 
28 630:1.2E-55 
31 537:5.8E-27 
45 103:7.2E-15 
18 940:8.2E-25 
39 289:8.1E-13 
14 1064:1.5E-16 
29 599:1.8E-36 
3 1405:2.3E-29 
13 1095:1.2E-12 
7 1281:6.7E-72 
40 258:1.6E-12 
16 1002:2.3E-25 
12 1126:2.8E-18 
23 785:1.8E-14 
30 568:4.9E-96 
21 847:3.5E-66 
13 1096:8.1E-21 
0 1499:7.9E-12 
3 1406:2.7E-21 
41 228:1.2E-18 
24 755:1.3E-46 
34 445:5.4E-28 
10 1189:4.9E-17 
43 166:2.9E-17 
28 631:7.6E-57 
46 73:1.3E-16 
38 321:4.3E-71 
7 1282:7.4E-18 
4 1375:7.2E-20 
39 290:8.1E-13 
2 1437:1.4E-14 
1 1468:1.6E-16 
42 197:7.8E-27 
20 879:1.4E-67 
22 817:1.2E-15 
25 724:8.0E-14 
32 507:1.0E-34 
19 910:4.4E-21 
31 538:9.1E-28 
44 135:1.8E-18 
23 786:2.0E-17 
9 1220:2.9E-14 
18 941:3.4E-15 
45 104:5.0E-19 
27 662:6.4E-43 
14 1065:1.1E-20 
16 1003:6.2E-26 
33 476:1.4E-19 
21 848:2.4E-65 
30 569:2.3E-78 
5 1344:3.1E-31 
29 600:2.9E-35 
26 693:2.7E-27 
1 1469:9.7E-12 
35 415:1.7E-11 
41 229:1.7E-32 
29 601:5.2E-35 
12 1128:3.4E-20 
25 725:1.0E-15 
15 1035:1.9E-29 
6 1314:7.6E-13 
3 1407:1.8E-34 
31 539:4.1E-26 
42 198:2.6E-12 
19 911:1.3E-35 
0 1500:2.8E-15 
16 1004:1.9E-68 
27 663:1.4E-57 
46 74:1.3E-16 
13 1097:7.1E-13 
23 787:1.9E-38 
14 1066:2.0E-24 
43 167:1.2E-12 
28 632:1.7E-19 
20 880:7.9E-11 
21 849:2.2E-11 
18 942:3.4E-25 
11 1159:2.0E-21 
39 291:7.1E-20 
44 136:1.9E-19 
26 694:5.3E-26 
32 508:2.0E-14 
37 353:7.1E-13 
38 322:3.8E-17 
22 818:2.7E-60 
30 570:1.7E-15 
17 973:2.5E-11 
9 1222:1.5E-20 
42 199:6.2E-11 
0 1501:1.6E-24 
43 168:7.2E-26 
41 230:2.6E-18 
5 1346:6.0E-34 
2 1439:4.7E-17 
30 571:5.0E-29 
7 1284:6.7E-14 
20 881:2.7E-18 
46 75:1.3E-16 
21 850:1.2E-21 
44 137:6.7E-16 
28 633:3.1E-62 
19 912:4.4E-45 
15 1036:2.5E-26 
26 695:2.4E-12 
13 1098:5.0E-23 
3 1408:8.2E-20 
24 757:1.6E-32 
33 478:9.8E-17 
22 819:4.3E-65 
18 943:1.9E-12 
37 354:4.8E-15 
16 1005:8.7E-56 
35 416:2.5E-13 
6 1315:2.9E-45 
27 664:2.5E-43 
29 602:1.5E-13 
25 726:1.9E-18 
14 1067:7.8E-23 
31 540:8.7E-27 
11 1160:9.3E-12 
32 509:2.3E-27 
8 1253:4.4E-14 
10 1191:3.7E-31 
26 696:1.5E-33 
9 1223:1.8E-17 
38 324:6.5E-22 
33 479:1.1E-13 
29 603:1.5E-13 
25 727:1.9E-11 
18 944:1.3E-16 
13 1099:7.9E-27 
12 1130:1.7E-21 
20 882:9.2E-51 
27 665:4.3E-57 
15 1037:7.3E-13 
41 231:8.2E-34 
45 107:5.3E-14 
8 1254:3.2E-13 
4 1378:1.4E-25 
6 1316:2.9E-45 
3 1409:2.5E-22 
11 1161:8.4E-14 
22 820:4.8E-13 
24 758:8.4E-43 
42 200:4.5E-11 
10 1192:6.4E-21 
39 293:1.4E-42 
30 572:5.6E-29 
28 634:4.3E-22 
5 1347:2.0E-26 
32 510:3.0E-16 
19 913:6.6E-21 
35 417:1.8E-11 
16 1006:5.3E-18 
43 169:1.5E-20 
46 76:1.3E-16 
34 448:7.8E-17 
21 851:2.9E-24 
23 789:5.2E-14 
44 138:2.6E-12 
9 1224:3.5E-19 
43 170:1.3E-14 
1 1472:5.4E-23 
0 1503:3.1E-15 
46 77:1.3E-16 
13 1100:6.0E-24 
10 1193:3.6E-11 
42 201:4.7E-23 
5 1348:5.1E-27 
41 232:1.9E-16 
33 480:3.1E-13 
12 1131:1.0E-17 
35 418:1.3E-11 
29 604:1.3E-13 
31 542:6.1E-27 
14 1069:3.3E-14 
38 325:1.5E-16 
39 294:3.1E-19 
21 852:5.3E-18 
24 759:9.7E-43 
3 1410:1.6E-18 
16 1007:2.7E-26 
23 790:2.4E-36 
6 1317:1.8E-12 
44 139:4.8E-15 
22 821:6.5E-23 
30 573:1.6E-12 
11 1162:1.3E-19 
34 449:1.3E-13 
8 1255:7.4E-38 
28 635:1.1E-15 
20 883:2.6E-11 
18 945:4.1E-21 
15 1038:1.2E-17 
4 1379:1.5E-26 
32 511:2.3E-23 
45 108:7.7E-23 
19 914:1.0E-32 
1 1473:5.0E-23 
12 1132:1.2E-18 
4 1380:3.7E-13 
3 1411:8.2E-20 
42 202:5.2E-21 
13 1101:5.8E-31 
28 636:3.9E-21 
24 760:4.0E-42 
23 791:3.3E-13 
10 1194:4.8E-16 
15 1039:1.5E-12 
27 667:4.7E-19 
14 1070:7.5E-17 
34 450:7.0E-19 
41 233:3.0E-30 
25 729:2.7E-13 
6 1318:1.8E-12 
19 915:5.6E-33 
5 1349:3.6E-25 
31 543:1.7E-11 
45 109:9.2E-17 
16 1008:2.7E-27 
18 946:1.8E-22 
22 822:2.7E-31 
29 605:1.2E-13 
30 574:2.6E-16 
46 78:6.5E-26 
11 1163:1.6E-15 
21 853:2.4E-23 
33 481:1.3E-23 
44 140:1.6E-18 
32 512:1.1E-16 
26 698:1.1E-21 
38 326:1.8E-16 
9 1225:5.9E-15 
8 1256:1.1E-14 
43 171:3.7E-20 
39 295:2.9E-19 
2 1443:6.8E-16 
4 1381:5.3E-17 
44 141:1.1E-14 
9 1226:1.1E-20 
16 1009:2.3E-17 
14 1071:2.3E-29 
23 792:6.0E-13 
5 1350:6.9E-27 
1 1474:4.8E-16 
3 1412:1.2E-17 
29 606:1.3E-13 
42 203:1.5E-17 
26 699:2.2E-17 
41 234:6.6E-35 
38 327:2.0E-17 
22 823:2.9E-22 
31 544:1.7E-16 
30 575:9.8E-16 
47 48:9.0E-35 
6 1319:2.4E-11 
24 761:3.1E-20 
20 885:1.4E-15 
28 637:3.2E-31 
35 420:1.7E-12 
18 947:4.0E-15 
32 513:3.9E-17 
27 668:5.4E-39 
0 1505:5.4E-14 
33 482:5.1E-18 
11 1164:3.3E-22 
46 79:3.5E-16 
21 854:1.4E-21 
43 172:1.1E-18 
25 730:5.6E-19 
19 916:2.6E-20 
12 1133:5.6E-14 
45 110:8.0E-17 
8 1257:1.0E-34 
39 296:8.2E-16 
13 1102:3.6E-17 
4 1382:3.0E-18 
25 731:4.9E-13 
3 1413:4.0E-18 
42 204:2.2E-12 
11 1165:4.7E-11 
44 142:7.7E-22 
45 111:1.6E-16 
22 824:2.6E-19 
13 1103:3.8E-29 
31 545:4.8E-20 
30 576:4.4E-16 
39 297:1.9E-17 
8 1258:6.6E-15 
9 1227:3.3E-14 
32 514:3.8E-20 
26 700:1.3E-96 
5 1351:7.7E-23 
27 669:6.1E-24 
21 855:9.1E-38 
18 948:2.6E-14 
10 1196:5.6E-20 
28 638:2.9E-14 
43 173:8.0E-22 
6 1320:2.4E-11 
16 1010:2.0E-40 
15 1041:1.9E-15 
29 607:5.8E-14 
38 328:4.5E-116 
14 1072:5.4E-30 
33 483:1.1E-38 
46 80:3.5E-16 
19 917:2.3E-35 
24 762:3.2E-49 
41 235:1.2E-30 
46 81:5.1E-15 
41 236:1.9E-35 
5 1352:1.4E-13 
2 1445:2.0E-21 
38 329:1.6E-104 
8 1259:8.5E-32 
11 1166:3.3E-23 
27 670:1.6E-53 
22 825:1.1E-64 
39 298:2.4E-17 
13 1104:1.4E-32 
29 608:6.0E-14 
26 701:1.3E-13 
47 50:1.2E-12 
20 887:1.4E-19 
9 1228:2.3E-11 
24 763:2.4E-23 
3 1414:2.0E-19 
12 1135:8.3E-17 
32 515:1.3E-14 
18 949:1.8E-16 
10 1197:3.9E-14 
23 794:3.4E-15 
6 1321:7.4E-23 
45 112:2.6E-17 
42 205:3.6E-13 
16 1011:5.5E-24 
19 918:3.4E-23 
44 143:2.7E-20 
14 1073:3.4E-26 
43 174:1.9E-19 
15 1042:2.9E-18 
31 546:2.2E-14 
33 484:3.7E-32 
34 453:1.3E-18 
30 577:4.4E-16 
28 639:2.5E-47 
1 1477:3.4E-19 
38 330:2.1E-98 
14 1074:1.9E-23 
2 1446:6.0E-14 
19 919:5.9E-24 
27 671:2.5E-52 
18 950:6.3E-17 
45 113:2.0E-16 
34 454:2.7E-18 
44 144:3.1E-20 
6 1322:6.9E-23 
20 888:3.0E-37 
0 1508:6.4E-13 
32 516:1.1E-23 
15 1043:5.5E-16 
5 1353:1.8E-21 
8 1260:3.1E-15 
10 1198:1.0E-13 
3 1415:2.8E-18 
26 702:2.8E-88 
12 1136:2.8E-19 
42 206:1.2E-18 
22 826:6.3E-11 
25 733:2.6E-17 
21 857:2.8E-28 
43 175:8.0E-20 
16 1012:2.9E-11 
17 981:7.8E-13 
28 640:1.1E-11 
11 1167:1.3E-16 
29 609:7.4E-28 
41 237:6.4E-39 
39 299:2.3E-31 
31 547:2.0E-27 
30 578:1.3E-17 
33 485:7.9E-14 
13 1105:2.4E-14 
46 82:8.4E-17 
2 1447:5.0E-15 
0 1509:4.2E-14 
33 486:1.3E-91 
27 672:2.0E-40 
29 610:1.8E-36 
8 1261:3.7E-15 
7 1292:6.5E-84 
4 1385:2.4E-24 
21 858:3.2E-13 
1 1478:1.0E-20 
45 114:6.0E-17 
13 1106:1.1E-42 
41 238:7.6E-27 
46 83:5.8E-12 
42 207:1.8E-12 
6 1323:6.9E-23 
32 517:2.7E-13 
18 951:1.1E-16 
44 145:8.7E-23 
19 920:2.2E-31 
5 1354:3.8E-24 
20 889:3.9E-12 
43 176:2.5E-12 
28 641:1.1E-11 
31 548:3.2E-26 
30 579:2.7E-19 
3 1416:3.2E-17 
16 1013:1.7E-29 
24 765:4.5E-45 
26 703:4.4E-17 
14 1075:2.4E-18 
23 796:4.7E-18 
47 52:6.1E-15 
25 734:6.5E-28 
22 827:3.2E-54 
3 1417:1.3E-38 
0 1510:1.4E-22 
30 580:8.5E-18 
43 177:3.3E-177 
45 115:7.3E-18 
41 239:1.8E-35 
22 828:2.2E-58 
4 1386:4.2E-26 
27 673:1.4E-41 
33 487:1.7E-37 
2 1448:7.2E-23 
46 84:5.9E-11 
11 1169:7.0E-19 
23 797:3.2E-60 
47 53:4.3E-12 
38 332:2.5E-21 
39 301:4.8E-17 
19 921:3.2E-34 
7 1293:2.1E-25 
8 1262:7.3E-31 
15 1045:2.5E-22 
9 1231:8.9E-13 
42 208:1.3E-23 
35 425:2.1E-16 
18 952:2.8E-12 
31 549:3.2E-26 
25 735:7.7E-41 
32 518:7.9E-19 
5 1355:4.1E-20 
16 1014:4.8E-26 
28 642:1.1E-11 
34 456:9.3E-13 
44 146:2.3E-21 
12 1138:4.2E-21 
29 611:2.3E-39 
13 1107:1.3E-14 
24 766:2.6E-13 
21 859:1.1E-27 
32 519:7.9E-19 
44 147:2.0E-25 
1 1480:6.9E-17 
31 550:2.8E-24 
8 1263:3.3E-17 
13 1108:1.6E-19 
46 85:3.1E-16 
42 209:5.0E-12 
10 1201:1.4E-32 
22 829:1.5E-21 
29 612:1.0E-35 
15 1046:4.8E-11 
5 1356:1.8E-27 
38 333:1.2E-21 
33 488:4.0E-15 
27 674:3.2E-17 
4 1387:6.2E-22 
9 1232:4.0E-15 
47 54:1.1E-16 
18 953:4.8E-21 
39 302:6.0E-18 
12 1139:1.7E-13 
43 178:6.0E-14 
25 736:2.1E-32 
26 705:3.3E-33 
28 643:1.1E-11 
24 767:3.7E-69 
41 240:1.9E-33 
21 860:3.5E-29 
11 1170:1.8E-17 
2 1449:7.2E-23 
16 1015:7.7E-19 
30 581:8.1E-22 
45 116:4.8E-13 
23 798:8.1E-29 
0 1511:4.5E-20 
43 179:2.7E-16 
0 1512:8.7E-16 
1 1481:2.2E-15 
34 458:1.0E-13 
45 117:2.8E-13 
38 334:1.9E-16 
16 1016:7.3E-36 
28 644:4.4E-22 
29 613:1.8E-52 
25 737:1.5E-14 
32 520:2.4E-19 
40 272:2.9E-15 
6 1326:8.2E-14 
3 1419:5.8E-18 
44 148:1.1E-25 
33 489:3.4E-15 
5 1357:1.3E-25 
19 923:1.4E-31 
22 830:2.9E-43 
42 210:6.3E-23 
12 1140:2.8E-14 
13 1109:1.3E-14 
4 1388:9.5E-21 
2 1450:7.2E-23 
20 892:3.9E-24 
41 241:8.1E-17 
18 954:2.9E-39 
11 1171:4.6E-13 
24 768:1.0E-24 
8 1264:2.4E-14 
27 675:2.1E-16 
14 1078:8.9E-34 
21 861:9.8E-22 
31 551:4.7E-21 
44 149:1.7E-21 
42 211:5.7E-16 
6 1327:5.1E-24 
19 924:5.9E-91 
46 87:3.0E-14 
38 335:1.0E-16 
45 118:1.7E-15 
13 1110:9.0E-21 
0 1513:3.3E-15 
39 304:8.0E-12 
15 1048:2.5E-12 
12 1141:5.1E-17 
28 645:8.4E-34 
22 831:2.4E-25 
24 769:9.4E-39 
31 552:4.3E-29 
20 893:5.2E-31 
26 707:6.2E-54 
5 1358:4.9E-34 
41 242:5.8E-20 
11 1172:2.8E-19 
21 862:1.2E-21 
43 180:3.6E-15 
29 614:3.7E-43 
18 955:3.4E-17 
25 738:8.6E-16 
3 1420:1.3E-30 
4 1389:1.6E-18 
30 583:3.5E-18 
2 1451:7.2E-23 
16 1017:5.5E-27 
9 1234:5.9E-11 
0 1514:1.0E-14 
8 1266:9.4E-23 
41 243:1.5E-29 
2 1452:7.2E-23 
27 677:4.2E-57 
45 119:2.6E-16 
19 925:2.1E-87 
28 646:1.1E-22 
24 770:5.0E-21 
46 88:2.8E-16 
38 336:3.5E-15 
44 150:1.7E-13 
10 1204:1.7E-12 
14 1080:5.0E-37 
20 894:3.9E-20 
16 1018:1.9E-31 
6 1328:4.9E-17 
32 522:2.6E-24 
34 460:1.5E-12 
12 1142:2.3E-13 
25 739:7.0E-27 
42 212:2.5E-22 
33 491:1.1E-21 
13 1111:9.1E-34 
43 181:1.1E-17 
30 584:1.3E-12 
3 1421:4.0E-17 
29 615:2.7E-44 
5 1359:4.5E-20 
9 1235:4.4E-15 
21 863:8.1E-17 
31 553:6.2E-27 
25 740:2.1E-28 
1 1484:2.5E-11 
0 1515:6.2E-17 
3 1422:1.0E-31 
14 1081:1.8E-17 
15 1050:2.0E-27 
45 120:1.3E-18 
32 523:2.6E-24 
26 709:4.3E-16 
24 771:2.2E-78 
42 213:5.7E-25 
22 833:5.0E-22 
23 802:1.0E-13 
4 1391:5.3E-22 
29 616:1.2E-39 
31 554:5.3E-26 
2 1453:7.2E-23 
21 864:7.5E-24 
47 58:2.8E-20 
19 926:9.2E-29 
12 1143:3.7E-15 
43 182:3.0E-16 
34 461:5.5E-16 
38 337:6.3E-28 
18 957:1.6E-17 
16 1019:3.8E-22 
39 306:1.0E-29 
5 1360:9.6E-33 
6 1329:2.4E-28 
41 244:1.7E-16 
13 1112:5.1E-15 
35 430:6.6E-15 
25 741:9.6E-55 
2 1454:7.2E-23 
4 1392:7.1E-28 
26 710:1.6E-28 
14 1082:1.1E-34 
15 1051:3.1E-28 
9 1237:1.2E-15 
45 121:1.2E-29 
23 803:1.2E-17 
30 586:4.4E-28 
10 1206:6.9E-17 
41 245:1.6E-24 
5 1361:9.1E-12 
20 896:4.4E-19 
27 679:4.3E-57 
6 1330:7.2E-23 
46 90:3.2E-21 
39 307:3.4E-17 
21 865:1.6E-18 
38 338:1.6E-50 
12 1144:1.9E-14 
34 462:2.5E-17 
35 431:4.6E-16 
31 555:4.7E-14 
19 927:1.9E-34 
11 1175:3.3E-12 
13 1113:4.0E-13 
33 493:2.5E-13 
18 958:3.3E-18 
29 617:1.5E-37 
3 1423:4.4E-24 
42 214:2.6E-30 
8 1268:1.3E-16 
32 524:9.6E-19 
16 1020:7.3E-32 
28 648:6.7E-23 
22 835:3.0E-18 
1 1486:1.2E-11 
21 866:1.1E-18 
30 587:8.5E-19 
24 773:1.0E-16 
44 153:6.6E-12 
31 556:4.7E-14 
11 1176:2.8E-16 
23 804:9.3E-12 
46 91:1.0E-20 
45 122:9.2E-25 
27 680:2.9E-42 
2 1455:7.2E-23 
32 525:3.0E-18 
34 463:5.0E-17 
28 649:3.0E-26 
10 1207:4.6E-11 
38 339:3.3E-18 
36 401:2.6E-14 
39 308:2.4E-15 
7 1300:4.6E-12 
3 1424:3.8E-24 
26 711:1.6E-16 
16 1021:8.8E-15 
0 1517:2.1E-14 
42 215:5.7E-15 
29 618:5.5E-31 
25 742:3.2E-18 
5 1362:7.8E-27 
33 494:8.7E-15 
19 928:1.7E-13 
18 959:6.9E-17 
4 1393:6.2E-19 
6 1331:4.7E-27 
14 1083:6.2E-27 
13 1114:1.7E-14 
8 1269:1.2E-17 
9 1238:3.0E-14 
41 246:3.8E-21 
43 184:2.9E-22 
12 1145:1.2E-28 
2 1456:7.2E-23 
5 1363:1.8E-26 
45 123:2.2E-20 
29 619:2.8E-46 
6 1332:3.3E-16 
43 185:1.4E-16 
32 526:2.5E-26 
11 1177:7.8E-20 
30 588:8.9E-18 
41 247:4.6E-16 
25 743:8.6E-22 
8 1270:1.4E-11 
10 1208:1.0E-18 
19 929:7.0E-21 
35 433:2.6E-15 
38 340:6.5E-17 
44 154:9.3E-11 
26 712:5.7E-30 
12 1146:1.7E-21 
15 1053:6.3E-19 
14 1084:1.2E-23 
47 61:1.2E-21 
46 92:1.6E-12 
24 774:7.7E-39 
33 495:8.6E-16 
21 867:3.0E-18 
39 309:1.1E-27 
18 960:1.3E-14 
9 1239:2.5E-34 
34 464:2.2E-14 
4 1394:1.6E-18 
16 1022:4.9E-32 
40 278:1.8E-14 
22 836:6.5E-24 
42 216:1.1E-11 
28 650:4.9E-66 
23 805:7.9E-28 
1 1487:3.6E-11 
21 868:1.2E-22 
17 992:2.1E-16 
0 1519:5.0E-21 
35 434:3.2E-19 
6 1333:1.6E-31 
18 961:1.1E-23 
22 837:2.3E-22 
26 713:1.6E-64 
8 1271:1.3E-15 
12 1147:9.5E-16 
20 899:2.8E-22 
39 310:7.6E-40 
11 1178:5.4E-15 
43 186:2.6E-14 
23 806:1.0E-11 
27 682:4.2E-33 
32 527:2.5E-26 
15 1054:5.8E-19 
2 1457:7.2E-23 
42 217:3.7E-18 
14 1085:4.2E-18 
46 93:3.8E-23 
16 1023:2.4E-14 
13 1116:1.4E-22 
47 62:3.3E-14 
30 589:8.9E-18 
29 620:1.0E-42 
31 558:1.6E-15 
28 651:6.5E-26 
45 124:1.2E-28 
33 496:4.3E-12 
5 1364:1.1E-16 
25 744:8.7E-18 
19 930:1.6E-32 
5 1365:9.0E-13 
2 1458:6.6E-24 
0 1520:2.0E-17 
31 559:1.2E-21 
46 94:1.8E-14 
16 1024:3.0E-22 
12 1148:6.3E-18 
19 931:6.9E-25 
41 249:1.4E-45 
23 807:8.5E-11 
8 1272:2.2E-63 
30 590:1.4E-23 
47 63:3.1E-14 
10 1210:1.7E-11 
24 776:6.0E-45 
29 621:2.3E-38 
38 342:3.2E-20 
20 900:2.6E-23 
26 714:2.5E-24 
4 1396:4.0E-21 
45 125:7.8E-32 
44 156:1.3E-13 
39 311:8.1E-17 
34 466:2.5E-13 
42 218:1.9E-22 
11 1179:1.0E-16 
22 838:1.7E-19 
13 1117:1.3E-13 
43 187:5.4E-19 
14 1086:7.7E-24 
27 683:5.8E-31 
35 435:1.1E-16 
9 1241:1.4E-15 
15 1055:2.2E-14 
32 528:2.8E-26 
32 529:2.8E-26 
2 1459:1.1E-12 
4 1397:1.0E-26 
14 1087:2.0E-27 
38 343:7.8E-29 
8 1273:2.0E-20 
21 870:1.2E-30 
6 1335:4.0E-19 
15 1056:3.3E-20 
41 250:2.0E-21 
28 653:9.0E-26 
13 1118:9.3E-21 
43 188:1.3E-18 
24 777:8.3E-23 
34 467:1.2E-23 
42 219:7.1E-17 
10 1211:1.0E-18 
45 126:9.2E-17 
19 932:1.7E-25 
16 1025:3.6E-33 
35 436:1.1E-13 
46 95:2.4E-20 
40 281:5.2E-11 
22 839:4.2E-21 
33 498:1.3E-32 
30 591:4.5E-19 
39 312:5.1E-41 
47 64:3.1E-14 
18 963:3.6E-34 
12 1149:2.2E-28 
31 560:2.8E-16 
29 622:1.7E-19 
27 684:2.8E-11 
29 623:6.1E-13 
32 530:7.8E-38 
1 1491:7.1E-19 
0 1522:1.1E-14 
28 654:6.0E-18 
41 251:6.6E-19 
24 778:5.7E-25 
6 1336:6.9E-19 
39 313:1.4E-48 
45 127:7.9E-19 
15 1057:1.0E-14 
23 809:1.8E-34 
8 1274:1.1E-15 
31 561:2.8E-16 
13 1119:1.6E-20 
4 1398:2.3E-20 
47 65:4.5E-25 
20 902:2.0E-78 
42 220:1.0E-24 
14 1088:2.8E-35 
19 933:4.9E-32 
18 964:1.9E-36 
10 1212:3.8E-14 
43 189:3.4E-12 
44 158:2.5E-24 
21 871:1.6E-24 
30 592:4.5E-19 
16 1026:8.6E-30 
3 1429:1.1E-22 
38 344:2.6E-13 
27 685:1.6E-13 
28 655:7.0E-22 
3 1430:5.9E-25 
29 624:1.5E-31 
0 1523:2.9E-27 
33 500:1.2E-34 
25 748:2.7E-11 
11 1182:7.5E-16 
14 1089:5.6E-12 
39 314:1.9E-20 
46 97:2.1E-21 
42 221:4.8E-27 
1 1492:1.3E-35 
21 872:1.5E-11 
24 779:3.2E-18 
18 965:1.7E-32 
30 593:1.5E-23 
10 1213:4.7E-14 
26 717:1.5E-29 
43 190:1.7E-21 
38 345:7.3E-12 
40 283:4.1E-11 
23 810:3.0E-11 
47 66:4.5E-25 
4 1399:7.6E-16 
6 1337:7.4E-16 
35 438:1.2E-13 
34 469:1.4E-18 
20 903:7.8E-32 
27 686:5.4E-18 
12 1151:9.5E-24 
13 1120:1.1E-27 
41 252:7.1E-33 
7 1306:2.9E-13 
16 1027:2.7E-41 
31 562:1.4E-19 
8 1275:1.7E-15 
19 934:2.0E-20 
44 159:2.9E-12 
32 531:4.9E-28 
38 346:8.3E-14 
3 1431:2.3E-20 
4 1400:7.9E-23 
31 563:1.0E-15 
43 191:6.3E-18 
7 1307:2.4E-20 
18 966:1.1E-15 
28 656:9.2E-40 
44 160:3.9E-27 
42 222:9.9E-15 
27 687:8.5E-53 
30 594:1.7E-24 
23 811:1.2E-13 
19 935:1.3E-26 
16 1028:8.9E-38 
12 1152:1.9E-23 
33 501:2.2E-23 
32 532:3.7E-35 
45 129:6.4E-13 
6 1338:1.6E-15 
20 904:6.3E-61 
21 873:2.2E-24 
22 842:1.0E-13 
29 625:1.6E-25 
35 439:1.5E-19 
24 780:2.9E-12 
34 470:1.6E-13 
41 253:3.4E-14 
47 67:3.0E-16 
26 718:3.9E-18 
17 997:9.4E-11 
14 1090:2.8E-30 
40 284:1.1E-14 
13 1121:3.5E-17 
39 315:1.9E-15 
5 1369:1.2E-18 
8 1276:9.0E-23 
38 347:1.8E-15 
0 1525:1.8E-12 
10 1215:1.8E-15 
9 1246:7.4E-16 
3 1432:6.8E-15 
1 1494:5.5E-13 
20 905:1.7E-11 
21 874:2.1E-20 
8 1277:7.5E-21 
32 533:3.7E-35 
25 750:2.3E-25 
22 843:1.9E-12 
33 502:1.8E-40 
42 223:2.7E-13 
39 316:1.5E-14 
14 1091:2.4E-20 
15 1060:9.5E-27 
47 68:1.7E-12 
43 192:4.1E-18 
6 1339:1.6E-15 
26 719:4.0E-23 
27 688:1.4E-25 
19 936:1.0E-29 
41 254:1.4E-19 
46 99:8.4E-29 
28 657:2.6E-11 
17 998:1.5E-13 
29 626:5.6E-14 
31 564:1.0E-15 
16 1029:2.4E-32 
2 1463:9.9E-17 
24 781:1.1E-36 
18 967:7.8E-17 
30 595:8.5E-24 
13 1122:5.0E-14 
4 1401:8.6E-16 
11 1184:1.1E-24 
35 440:2.0E-11 
12 1153:3.0E-19 
30 596:4.1E-12 
22 844:1.8E-17 
5 1371:4.6E-18 
29 627:4.3E-33 
34 472:2.6E-12 
33 503:3.6E-29 
8 1278:1.7E-19 
25 751:5.3E-26 
32 534:7.8E-20 
0 1526:2.7E-26 
10 1216:3.7E-14 
19 937:9.3E-33 
39 317:6.2E-17 
31 565:1.1E-24 
43 193:3.3E-25 
28 658:2.1E-26 
24 782:1.9E-28 
26 720:1.8E-50 
1 1495:6.8E-21 
38 348:3.9E-19 
12 1154:6.8E-23 
14 1092:1.1E-32 
15 1061:7.3E-18 
9 1247:8.8E-16 
6 1340:1.8E-31 
20 906:2.4E-37 
41 255:8.0E-32 
18 968:4.9E-24 
47 69:1.7E-12 
42 224:1.4E-19 
4 1402:7.8E-21 
44 162:9.4E-24 
11 1185:8.2E-14 
3 1433:1.1E-18 
4 1403:9.4E-19 
28 659:1.7E-28 
0 1527:6.2E-20 
19 938:2.4E-24 
39 318:3.1E-29 
18 969:4.0E-14 
11 1186:5.9E-15 
29 628:5.6E-34 
16 1031:1.2E-42 
22 845:1.3E-66 
34 473:2.9E-20 
15 1062:8.7E-16 
3 1434:4.7E-19 
41 256:1.3E-12 
31 566:4.9E-24 
17 1000:5.2E-13 
8 1279:5.0E-23 
14 1093:8.8E-25 
6 1341:1.1E-15 
1 1496:1.6E-24 
46 101:1.3E-26 
43 194:6.9E-23 
9 1248:2.0E-16 
32 535:2.4E-24 
26 721:3.7E-95 
30 597:9.2E-12 
13 1124:3.8E-29 
42 225:1.5E-18 
25 752:5.3E-17 
47 70:1.1E-15 
44 163:1.4E-12 
38 349:3.6E-15 
35 442:5.0E-13 
21 876:1.4E-20 
45 132:6.7E-14 
23 814:1.2E-11 
20 907:2.5E-12 
27 690:6.0E-17 
43 195:5.4E-21 
2 1466:1.7E-19 
28 660:8.1E-12 
21 877:1.9E-57 
46 102:6.4E-16 
8 1280:2.8E-19 
16 1032:6.2E-13 
18 970:3.7E-18 
34 474:7.0E-18 
19 939:2.5E-16 
29 629:3.6E-36 
39 319:3.2E-23 
5 1373:2.8E-21 
0 1528:2.0E-21 
14 1094:6.5E-36 
32 536:3.5E-33 
20 908:1.8E-54 
3 1435:6.4E-18 
6 1342:9.9E-18 
26 722:3.7E-32 
4 1404:9.5E-15 
31 567:4.9E-24 
45 133:3.3E-16 
15 1063:4.9E-13 
27 691:2.1E-56 
22 846:1.3E-23 
42 226:1.2E-13 
47 71:3.8E-14 
13 1125:2.5E-17 
41 257:2.0E-32 
9 1249:2.7E-16 
12 1156:5.0E-24 
30 598:2.4E-23 
10 1218:1.1E-30 
38 350:4.3E-18 
44 164:1.1E-26 
33 505:1.4E-15 
25 753:6.9E-15 
35 443:2.0E-24 
1 1498:9.7E-12 
4 1405:2.1E-28 
22 847:3.5E-66 
28 661:3.1E-23 
47 72:3.8E-14 
20 909:2.3E-33 
0 1529:5.0E-14 
38 351:1.0E-13 
44 165:3.9E-16 
42 227:1.5E-28 
27 692:4.4E-27 
31 568:1.1E-24 
45 134:8.2E-20 
32 537:6.7E-29 
19 940:3.4E-14 
16 1033:7.8E-25 
9 1250:1.7E-20 
15 1064:5.5E-21 
14 1095:2.7E-13 
26 723:1.1E-69 
13 1126:1.7E-30 
29 630:2.4E-32 
24 785:2.8E-29 
30 599:2.4E-23 
5 1374:1.1E-18 
46 103:3.1E-21 
6 1343:1.6E-15 
8 1281:1.9E-31 
34 475:3.0E-13 
35 444:3.5E-24 
23 816:7.2E-15 
18 971:1.2E-28 
39 320:3.5E-23 
43 196:1.0E-21 
41 258:1.4E-23 
11 1188:1.2E-12 
21 878:1.1E-56 
25 754:6.8E-34 
0 1530:1.8E-11 
4 1406:3.8E-21 
2 1468:3.2E-16 
13 1127:2.9E-13 
42 228:1.1E-15 
41 259:6.2E-30 
37 383:7.4E-11 
38 352:2.0E-24 
3 1437:2.2E-30 
18 972:4.6E-33 
45 135:1.6E-14 
7 1313:6.8E-13 
6 1344:3.1E-31 
44 166:2.9E-17 
20 910:9.2E-60 
28 662:1.3E-16 
33 507:2.9E-12 
29 631:6.5E-26 
35 445:1.8E-21 
19 941:5.7E-30 
11 1189:4.4E-13 
21 879:1.7E-41 
26 724:8.0E-14 
32 538:1.7E-28 
14 1096:8.7E-25 
15 1065:2.3E-13 
5 1375:5.8E-20 
31 569:5.6E-21 
34 476:1.0E-19 
24 786:3.3E-25 
22 848:2.4E-65 
47 73:3.8E-17 
46 104:1.2E-16 
16 1034:1.4E-21 
8 1282:2.8E-17 
27 693:5.5E-22 
43 197:5.0E-17 
30 600:3.8E-15 
25 755:9.5E-33 
39 321:3.4E-14 
10 1220:2.5E-12 
0 1531:9.4E-17 
19 942:1.1E-16 
47 74:3.8E-17 
18 973:1.1E-21 
22 849:2.2E-11 
26 725:1.0E-15 
12 1159:2.0E-21 
21 880:6.3E-19 
20 911:4.9E-15 
14 1097:5.6E-28 
24 787:2.4E-78 
2 1469:3.1E-19 
27 694:6.6E-21 
33 508:8.0E-26 
8 1283:7.0E-17 
13 1128:2.0E-16 
23 818:2.1E-38 
1 1500:3.5E-17 
31 570:2.1E-24 
41 260:5.0E-23 
38 353:2.9E-36 
44 167:1.2E-12 
32 539:2.8E-33 
45 136:1.1E-13 
30 601:2.3E-15 
7 1314:3.5E-14 
16 1035:2.4E-47 
39 322:2.9E-23 
43 198:1.4E-25 
42 229:8.7E-19 
29 632:1.1E-35 
17 1004:1.9E-14 
4 1407:1.1E-35 
3 1439:4.9E-19 
1 1501:2.5E-15 
34 478:5.3E-16 
32 540:4.4E-28 
43 199:1.1E-17 
18 974:4.0E-20 
2 1470:4.4E-12 
25 757:7.4E-27 
14 1098:2.2E-22 
41 261:1.1E-20 
8 1284:8.9E-24 
23 819:8.2E-58 
21 881:3.9E-26 
6 1346:6.0E-34 
15 1067:1.6E-19 
44 168:7.2E-26 
10 1222:2.4E-18 
9 1253:4.4E-14 
28 664:1.7E-19 
22 850:1.2E-21 
20 912:1.1E-21 
13 1129:3.2E-19 
30 602:2.0E-31 
31 571:5.6E-13 
29 633:3.2E-33 
17 1005:9.6E-12 
45 137:1.0E-24 
16 1036:2.7E-30 
26 726:1.9E-18 
47 75:3.8E-17 
38 354:2.3E-31 
33 509:6.3E-21 
19 943:5.3E-21 
42 230:1.9E-18 
4 1408:3.4E-20 
12 1160:9.3E-12 
1 1502:2.3E-11 
0 1533:4.4E-13 
35 448:6.3E-13 
24 789:3.4E-19 
12 1161:8.4E-14 
10 1223:4.8E-17 
22 851:2.9E-24 
45 138:7.3E-16 
40 293:2.5E-12 
5 1378:2.4E-25 
18 975:3.6E-19 
6 1347:2.0E-26 
34 479:1.3E-12 
20 913:3.1E-71 
16 1037:2.7E-38 
21 882:3.6E-66 
44 169:1.5E-20 
9 1254:3.2E-13 
31 572:5.1E-13 
26 727:1.9E-11 
27 696:5.9E-41 
13 1130:4.1E-26 
38 355:7.5E-22 
14 1099:9.8E-28 
19 944:1.5E-24 
42 231:1.9E-27 
25 758:5.7E-34 
4 1409:1.4E-23 
11 1192:4.6E-23 
47 76:3.8E-17 
30 603:2.0E-31 
43 200:6.6E-37 
28 665:7.6E-14 
32 541:2.2E-15 
41 262:6.2E-17 
8 1285:6.2E-23 
33 510:5.7E-19 
39 324:9.2E-26 
29 634:4.3E-17 
23 820:9.8E-13 
1 1503:3.5E-22 
33 511:5.8E-14 
11 1193:3.9E-18 
13 1131:7.0E-33 
34 480:3.0E-11 
5 1379:6.2E-26 
44 170:1.3E-14 
19 945:1.7E-39 
10 1224:1.0E-18 
18 976:6.1E-16 
29 635:1.2E-35 
42 232:5.2E-14 
41 263:2.4E-18 
46 108:1.2E-21 
43 201:3.9E-18 
8 1286:2.8E-13 
23 821:1.2E-24 
32 542:7.6E-24 
3 1441:1.6E-32 
2 1472:2.9E-25 
28 666:4.8E-38 
31 573:3.4E-13 
22 852:5.3E-18 
45 139:3.0E-21 
14 1100:2.6E-23 
47 77:3.8E-17 
7 1317:3.2E-11 
39 325:1.5E-18 
21 883:3.3E-12 
24 790:1.4E-64 
12 1162:1.3E-19 
9 1255:7.4E-38 
4 1410:3.2E-19 
30 604:1.8E-31 
6 1348:5.1E-27 
16 1038:6.8E-20 
25 759:2.3E-32 
26 729:2.7E-13 
4 1411:4.0E-20 
38 357:4.5E-18 
43 202:2.1E-13 
29 636:9.3E-36 
39 326:2.5E-15 
8 1287:2.4E-16 
7 1318:3.2E-11 
20 915:6.8E-15 
31 574:1.1E-11 
41 264:2.8E-13 
25 760:4.1E-32 
24 791:1.1E-13 
0 1535:1.9E-19 
14 1101:8.5E-31 
11 1194:4.8E-16 
12 1163:1.6E-15 
30 605:1.6E-31 
15 1070:7.5E-14 
47 78:4.0E-17 
23 822:4.7E-23 
5 1380:3.8E-13 
42 233:1.4E-17 
27 698:9.0E-11 
45 140:1.0E-13 
19 946:9.9E-19 
16 1039:7.1E-37 
34 481:2.9E-22 
6 1349:3.6E-25 
9 1256:1.1E-14 
32 543:3.3E-13 
46 109:6.8E-16 
22 853:2.4E-23 
35 450:6.0E-19 
2 1473:1.9E-25 
28 667:3.2E-19 
44 171:3.7E-20 
18 977:5.2E-36 
10 1225:2.1E-14 
45 141:3.3E-20 
2 1474:5.7E-13 
23 823:1.8E-13 
42 234:8.4E-26 
14 1102:1.5E-19 
10 1226:9.1E-21 
43 203:3.2E-23 
39 327:1.2E-48 
1 1505:1.2E-16 
9 1257:1.0E-34 
0 1536:4.2E-12 
13 1133:1.6E-30 
32 544:9.2E-14 
24 792:2.0E-20 
19 947:7.8E-36 
33 513:5.8E-13 
4 1412:1.2E-18 
22 854:1.4E-21 
30 606:1.6E-31 
21 885:9.1E-25 
29 637:1.3E-29 
3 1443:4.4E-16 
38 358:1.4E-20 
16 1040:6.9E-21 
31 575:6.9E-16 
41 265:4.9E-31 
28 668:3.2E-16 
26 730:5.6E-19 
12 1164:3.3E-22 
44 172:1.1E-18 
25 761:1.1E-23 
5 1381:5.0E-17 
6 1350:6.9E-27 
8 1288:3.6E-17 
46 110:4.8E-16 
27 699:6.3E-17 
47 79:5.5E-17 
15 1071:4.7E-17 
11 1195:4.0E-16 
29 638:1.2E-42 
42 235:1.9E-22 
0 1537:2.2E-18 
6 1351:7.7E-23 
38 359:2.1E-11 
9 1258:6.6E-15 
47 80:5.5E-17 
25 762:3.5E-42 
22 855:9.1E-38 
1 1506:3.4E-12 
13 1134:4.6E-22 
11 1196:2.2E-22 
46 111:2.5E-16 
44 173:8.0E-22 
41 266:1.1E-17 
28 669:8.0E-24 
10 1227:2.0E-14 
30 607:3.9E-31 
16 1041:2.7E-24 
39 328:1.1E-22 
19 948:3.4E-27 
23 824:4.7E-13 
12 1165:4.7E-11 
31 576:1.1E-13 
18 979:1.7E-19 
45 142:1.7E-26 
48 49:4.0E-19 
27 700:4.8E-53 
20 917:1.1E-14 
26 731:4.9E-13 
34 483:1.0E-33 
32 545:2.2E-24 
14 1103:1.6E-28 
24 793:9.8E-15 
3 1444:6.8E-57 
8 1289:3.1E-17 
5 1382:2.4E-18 
4 1413:5.0E-19 
25 763:1.9E-17 
3 1445:2.8E-22 
33 515:2.6E-24 
41 267:1.4E-12 
12 1166:3.3E-23 
11 1197:1.7E-14 
9 1259:8.5E-32 
10 1228:4.9E-11 
0 1538:3.8E-18 
20 918:5.1E-11 
39 329:8.6E-24 
48 50:6.5E-14 
34 484:1.4E-30 
45 143:1.9E-27 
38 360:1.1E-16 
35 453:7.9E-18 
21 887:1.3E-18 
32 546:4.3E-21 
6 1352:1.4E-13 
24 794:1.7E-25 
19 949:4.6E-22 
27 701:3.8E-12 
42 236:9.8E-30 
16 1042:7.1E-18 
13 1135:6.0E-22 
30 608:4.5E-32 
29 639:1.5E-23 
28 670:1.2E-20 
15 1073:2.5E-12 
44 174:1.9E-19 
23 825:4.0E-52 
4 1414:2.4E-19 
46 112:2.1E-17 
43 205:8.4E-19 
18 980:1.6E-19 
8 1290:5.1E-11 
14 1104:1.3E-29 
31 577:1.1E-13 
41 268:9.9E-66 
0 1539:1.1E-18 
18 981:1.9E-24 
2 1477:8.3E-16 
6 1353:1.8E-21 
24 795:8.1E-16 
21 888:7.1E-31 
31 578:7.2E-20 
46 113:3.4E-15 
8 1291:1.6E-13 
9 1260:3.1E-15 
44 175:8.0E-20 
19 950:3.8E-20 
1 1508:2.6E-18 
12 1167:1.3E-16 
3 1446:1.1E-26 
27 702:3.1E-53 
13 1136:2.6E-16 
22 857:2.8E-28 
47 82:2.8E-16 
38 361:2.9E-16 
42 237:1.8E-27 
43 206:7.6E-25 
32 547:4.4E-23 
16 1043:7.1E-23 
4 1415:6.3E-19 
30 609:5.4E-19 
34 485:7.8E-14 
14 1105:1.0E-15 
28 671:1.1E-24 
45 144:4.1E-31 
29 640:1.7E-19 
35 454:1.2E-13 
48 51:6.5E-14 
26 733:2.6E-17 
39 330:7.6E-24 
25 765:1.2E-40 
30 610:5.4E-22 
6 1354:3.8E-24 
41 269:1.1E-14 
32 548:4.3E-24 
15 1075:2.0E-16 
35 455:1.3E-13 
48 52:1.9E-22 
8 1292:1.2E-41 
42 238:5.2E-26 
20 920:8.8E-13 
26 734:6.5E-28 
31 579:9.7E-20 
24 796:1.9E-27 
39 331:5.0E-16 
4 1416:1.9E-16 
29 641:1.7E-19 
28 672:1.1E-14 
46 114:1.7E-15 
22 858:3.2E-13 
47 83:1.4E-14 
3 1447:8.5E-19 
5 1385:1.0E-24 
38 362:1.4E-13 
14 1106:4.0E-73 
17 1013:3.8E-12 
33 517:3.5E-80 
27 703:3.5E-14 
23 827:7.0E-92 
13 1137:9.5E-16 
19 951:5.2E-30 
9 1261:3.7E-15 
43 207:5.3E-21 
44 176:2.5E-12 
37 393:3.4E-19 
2 1478:2.9E-16 
21 889:2.0E-26 
34 486:4.9E-76 
45 145:3.2E-15 
11 1199:1.0E-17 
2 1479:1.6E-12 
6 1355:4.1E-20 
3 1448:1.2E-24 
45 146:7.6E-14 
41 270:1.9E-18 
12 1169:7.0E-19 
11 1200:1.5E-18 
31 580:2.3E-18 
8 1293:4.6E-15 
40 301:1.6E-49 
22 859:1.1E-27 
28 673:7.5E-14 
48 53:9.0E-18 
5 1386:3.0E-25 
32 549:4.3E-24 
35 456:3.8E-13 
39 332:1.2E-23 
26 735:7.7E-41 
24 797:9.6E-58 
33 518:1.8E-22 
43 208:9.8E-16 
34 487:6.4E-32 
20 921:2.2E-14 
38 363:2.2E-18 
16 1045:3.0E-69 
46 115:1.9E-18 
19 952:8.1E-22 
44 177:3.3E-177 
10 1231:3.1E-12 
23 828:1.9E-68 
42 239:4.0E-27 
4 1417:6.6E-38 
29 642:1.7E-19 
9 1262:7.3E-31 
12 1170:1.8E-17 
1 1511:7.5E-21 
10 1232:9.2E-14 
39 333:3.9E-25 
2 1480:5.9E-12 
25 767:9.6E-60 
44 178:6.0E-14 
38 364:1.4E-17 
33 519:1.8E-22 
26 736:2.1E-32 
14 1108:1.4E-23 
23 829:2.0E-15 
31 581:3.8E-31 
41 271:1.3E-32 
32 550:7.7E-32 
18 984:9.1E-14 
24 798:2.4E-45 
27 705:1.8E-41 
5 1387:5.6E-22 
22 860:3.5E-29 
19 953:7.4E-13 
43 209:4.8E-20 
34 488:3.0E-17 
3 1449:1.2E-24 
40 302:3.0E-57 
45 147:1.2E-17 
48 54:4.1E-19 
16 1046:8.1E-28 
42 240:4.2E-19 
6 1356:1.8E-27 
13 1139:9.0E-35 
8 1294:1.3E-19 
28 674:5.1E-24 
29 643:1.7E-19 
9 1263:3.3E-17 
19 954:1.7E-28 
32 551:2.8E-24 
31 582:2.2E-27 
8 1295:4.2E-20 
5 1388:3.7E-20 
28 675:5.5E-29 
3 1450:1.2E-24 
44 179:2.7E-16 
21 892:4.6E-30 
34 489:2.9E-17 
4 1419:2.2E-18 
26 737:1.5E-14 
25 768:1.1E-32 
2 1481:9.7E-20 
18 985:1.8E-27 
20 923:3.5E-13 
14 1109:3.0E-23 
6 1357:1.3E-25 
12 1171:4.6E-13 
46 117:1.0E-24 
45 148:6.9E-16 
30 613:1.2E-21 
22 861:9.8E-22 
41 272:1.7E-21 
39 334:1.1E-32 
16 1047:7.2E-23 
15 1078:3.0E-16 
13 1140:2.4E-17 
29 644:1.2E-39 
38 365:2.7E-17 
1 1512:1.7E-17 
33 520:2.1E-33 
23 830:5.7E-97 
43 210:8.6E-17 
9 1264:2.4E-14 
0 1544:6.3E-16 
1 1513:2.3E-13 
3 1451:1.2E-24 
30 614:5.5E-25 
46 118:7.0E-16 
38 366:1.1E-16 
29 645:1.1E-39 
23 831:1.4E-19 
6 1358:4.9E-34 
24 800:2.5E-17 
39 335:1.0E-32 
47 87:4.0E-11 
27 707:3.4E-31 
15 1079:1.5E-12 
33 521:4.5E-63 
20 924:1.8E-21 
25 769:3.1E-32 
28 676:7.0E-15 
43 211:1.3E-22 
21 893:1.9E-27 
5 1389:2.0E-18 
44 180:3.6E-15 
19 955:4.0E-24 
31 583:1.9E-22 
42 242:3.3E-13 
13 1141:1.1E-31 
18 986:7.0E-18 
14 1110:1.8E-26 
12 1172:2.8E-19 
16 1048:4.9E-39 
4 1420:2.2E-31 
32 552:1.7E-14 
26 738:8.6E-16 
22 862:1.2E-21 
9 1266:9.4E-23 
4 1421:1.1E-17 
24 801:4.9E-15 
20 925:7.8E-15 
46 119:4.1E-18 
18 987:3.8E-12 
6 1359:4.5E-20 
31 584:1.7E-18 
25 770:3.9E-18 
35 460:2.8E-11 
28 677:3.3E-16 
26 739:7.0E-27 
15 1080:1.5E-19 
10 1235:1.9E-14 
19 956:3.7E-31 
17 1018:1.5E-12 
11 1204:4.2E-12 
3 1452:1.2E-24 
43 212:6.0E-16 
33 522:2.9E-22 
16 1049:9.8E-26 
29 646:6.3E-45 
14 1111:2.8E-27 
45 150:1.4E-21 
44 181:1.1E-17 
34 491:1.6E-20 
41 274:5.4E-17 
32 553:1.8E-26 
21 894:3.2E-23 
38 367:4.4E-18 
39 336:3.7E-35 
22 863:8.1E-17 
42 243:8.9E-23 
30 615:8.6E-20 
13 1142:1.1E-15 
21 895:2.6E-17 
42 244:4.3E-19 
11 1205:3.2E-20 
1 1515:1.1E-25 
14 1112:2.6E-20 
32 554:2.3E-21 
0 1546:1.5E-15 
33 523:2.9E-22 
3 1453:1.2E-24 
35 461:3.4E-17 
8 1298:2.6E-16 
27 709:5.8E-15 
25 771:4.8E-50 
30 616:1.6E-22 
47 89:3.0E-26 
24 802:2.0E-22 
4 1422:3.1E-30 
19 957:2.3E-22 
40 306:1.3E-12 
22 864:7.5E-24 
43 213:1.7E-23 
18 988:2.4E-19 
31 585:2.6E-13 
26 740:2.1E-28 
20 926:2.2E-13 
2 1484:1.2E-11 
45 151:3.8E-13 
5 1391:3.0E-22 
38 368:1.4E-12 
48 58:5.3E-17 
28 678:5.6E-25 
16 1050:1.7E-39 
23 833:2.0E-15 
41 275:6.8E-34 
6 1360:9.6E-33 
44 182:3.0E-16 
29 647:1.3E-14 
46 121:4.3E-14 
10 1237:7.8E-16 
11 1206:5.8E-20 
0 1547:7.1E-15 
18 989:2.1E-11 
28 679:1.3E-18 
7 1330:1.0E-27 
9 1268:1.3E-16 
42 245:2.8E-19 
31 586:1.4E-12 
27 710:7.5E-25 
25 772:1.6E-14 
12 1175:3.3E-12 
24 803:1.4E-21 
47 90:3.6E-17 
22 865:1.6E-18 
40 307:1.7E-12 
38 369:1.3E-20 
30 617:2.8E-13 
41 276:5.4E-22 
21 896:5.0E-18 
3 1454:1.2E-24 
4 1423:6.9E-24 
48 59:1.4E-19 
14 1113:1.1E-19 
26 741:9.6E-55 
13 1144:3.4E-20 
16 1051:2.0E-65 
39 338:6.5E-13 
34 493:3.4E-16 
45 152:8.8E-12 
23 834:3.8E-12 
32 555:1.1E-22 
5 1392:3.5E-28 
8 1299:8.1E-13 
43 214:9.7E-20 
15 1082:2.9E-17 
33 524:1.5E-16 
6 1361:9.1E-12 
19 958:2.8E-25 
31 587:1.2E-27 
3 1455:1.2E-24 
44 184:2.9E-22 
5 1393:4.5E-19 
22 866:1.1E-18 
26 742:3.2E-18 
29 649:2.8E-21 
28 680:1.9E-16 
48 60:2.1E-15 
10 1238:4.2E-14 
15 1083:1.8E-17 
13 1145:8.5E-36 
47 91:1.7E-23 
11 1207:3.0E-11 
32 556:1.1E-22 
16 1052:6.2E-21 
41 277:3.1E-26 
4 1424:3.0E-24 
25 773:5.8E-13 
18 990:6.9E-26 
12 1176:2.8E-16 
34 494:4.0E-15 
14 1114:8.4E-14 
38 370:2.0E-19 
8 1300:3.4E-22 
23 835:6.3E-18 
46 122:9.9E-15 
37 401:4.7E-29 
6 1362:7.8E-27 
27 711:5.1E-18 
33 525:7.8E-14 
40 308:4.3E-11 
39 339:4.9E-16 
42 246:1.3E-13 
19 959:1.1E-22 
9 1269:1.2E-17 
30 618:1.3E-26 
43 215:7.8E-17 
0 1549:4.6E-20 
8 1301:9.8E-17 
1 1518:6.4E-11 
38 371:4.5E-20 
7 1332:3.1E-21 
43 216:7.4E-14 
28 681:6.1E-19 
45 154:9.1E-12 
46 123:9.5E-14 
14 1115:9.4E-17 
48 61:5.9E-24 
34 495:4.5E-16 
24 805:4.8E-23 
12 1177:7.8E-20 
16 1053:6.6E-24 
15 1084:6.5E-13 
30 619:3.8E-20 
25 774:2.6E-28 
29 650:6.4E-36 
26 743:8.6E-22 
47 92:1.1E-13 
3 1456:1.2E-24 
33 526:1.6E-17 
18 991:4.0E-19 
22 867:3.0E-18 
42 247:8.8E-11 
37 402:2.0E-13 
32 557:8.5E-13 
5 1394:1.1E-18 
23 836:3.6E-18 
21 898:8.2E-19 
27 712:1.1E-21 
31 588:7.7E-18 
11 1208:5.0E-19 
41 278:1.2E-24 
6 1363:1.8E-26 
40 309:5.9E-11 
19 960:5.6E-17 
39 340:5.0E-15 
10 1239:1.2E-34 
13 1146:3.6E-20 
44 185:1.4E-16 
35 464:3.9E-13 
9 1270:1.4E-11 
9 1271:1.3E-15 
3 1457:1.2E-24 
30 620:8.0E-15 
6 1364:1.1E-16 
41 279:1.5E-13 
38 372:3.2E-11 
32 558:4.1E-12 
21 899:1.3E-23 
26 744:8.7E-18 
20 930:5.2E-15 
16 1054:1.1E-19 
27 713:1.9E-53 
18 992:9.5E-13 
14 1116:1.2E-25 
31 589:7.7E-18 
43 217:4.0E-26 
28 682:3.2E-12 
13 1147:3.6E-32 
47 93:1.6E-23 
44 186:2.6E-14 
35 465:2.7E-17 
34 496:6.5E-12 
37 403:8.6E-19 
1 1519:6.7E-21 
45 155:7.5E-14 
29 651:1.6E-24 
48 62:5.8E-23 
23 837:7.6E-14 
33 527:1.6E-17 
24 806:1.7E-20 
46 124:1.1E-20 
12 1178:5.4E-15 
17 1023:1.5E-14 
39 341:6.5E-12 
22 868:1.2E-22 
19 961:4.1E-43 
18 993:4.1E-17 
15 1086:2.2E-13 
14 1117:9.8E-16 
5 1396:2.7E-21 
31 590:6.9E-16 
44 187:5.4E-19 
13 1148:2.7E-16 
9 1272:2.2E-63 
33 528:3.2E-24 
38 373:2.4E-22 
45 156:1.1E-11 
27 714:2.0E-18 
32 559:7.4E-71 
6 1365:9.0E-13 
1 1520:4.7E-26 
29 652:2.0E-27 
7 1334:2.5E-41 
37 404:1.6E-13 
3 1458:3.5E-28 
23 838:3.3E-14 
48 63:9.3E-25 
11 1210:9.2E-17 
10 1241:3.3E-15 
46 125:4.3E-19 
12 1179:1.0E-16 
34 497:2.8E-14 
42 249:2.8E-34 
16 1055:1.1E-16 
21 900:1.0E-23 
20 931:4.5E-67 
25 776:1.6E-39 
39 342:3.6E-41 
43 218:8.3E-21 
41 280:2.3E-20 
14 1118:4.8E-26 
7 1335:8.1E-30 
46 126:6.9E-15 
11 1211:1.6E-16 
33 529:3.2E-24 
29 653:1.2E-16 
23 839:1.6E-12 
37 405:3.1E-14 
3 1459:4.2E-26 
30 622:6.8E-19 
44 188:1.3E-18 
48 64:9.3E-25 
31 591:5.9E-24 
40 312:1.6E-13 
34 498:1.2E-28 
42 250:1.6E-17 
13 1149:1.3E-42 
38 374:1.9E-20 
28 684:5.9E-25 
16 1056:2.1E-26 
20 932:5.2E-70 
35 467:6.6E-18 
47 95:2.1E-29 
43 219:5.7E-13 
22 870:1.2E-30 
32 560:5.0E-15 
5 1397:1.4E-26 
25 777:6.2E-30 
18 994:7.5E-19 
15 1087:2.1E-18 
9 1273:2.0E-20 
41 281:2.2E-18 
1 1522:3.2E-22 
9 1274:1.1E-15 
3 1460:3.2E-26 
16 1057:3.0E-50 
44 189:3.4E-12 
46 127:2.1E-16 
4 1429:5.0E-22 
45 158:8.4E-11 
38 375:8.2E-26 
19 964:3.1E-11 
33 530:6.2E-24 
47 96:3.0E-22 
17 1026:6.1E-12 
43 220:1.2E-21 
24 809:5.2E-66 
31 592:5.9E-24 
14 1119:1.1E-25 
28 685:1.6E-16 
18 995:1.6E-15 
15 1088:1.6E-16 
20 933:1.2E-19 
25 778:3.6E-27 
41 282:1.7E-19 
22 871:1.6E-24 
39 344:8.6E-41 
13 1150:5.4E-20 
11 1212:2.0E-12 
42 251:1.5E-13 
48 65:6.2E-25 
29 654:8.2E-17 
32 561:5.0E-15 
7 1336:3.4E-36 
5 1398:4.3E-20 
21 902:2.4E-36 
27 717:1.7E-17 
1 1523:1.6E-16 
0 1554:2.2E-18 
39 345:9.4E-13 
8 1306:3.2E-17 
34 500:4.9E-31 
30 624:3.1E-21 
4 1430:5.9E-25 
18 996:2.1E-26 
5 1399:6.6E-16 
28 686:5.8E-47 
16 1058:4.3E-20 
35 469:1.7E-14 
31 593:7.8E-22 
22 872:1.5E-11 
14 1120:4.8E-29 
41 283:2.1E-18 
42 252:5.5E-15 
43 221:2.9E-22 
21 903:3.9E-27 
33 531:4.9E-23 
2 1492:2.6E-18 
26 748:2.7E-11 
25 779:1.0E-12 
19 965:2.3E-15 
3 1461:3.4E-17 
48 66:6.2E-25 
13 1151:4.0E-34 
23 841:3.5E-13 
44 190:1.7E-21 
45 159:2.3E-11 
9 1275:1.7E-15 
7 1337:9.6E-13 
32 562:8.8E-64 
11 1213:1.5E-13 
12 1182:7.5E-16 
29 655:1.7E-38 
3 1462:9.4E-18 
15 1090:3.1E-13 
35 470:3.5E-16 
43 222:1.9E-22 
14 1121:2.0E-26 
45 160:3.8E-17 
38 377:6.5E-28 
33 532:1.7E-24 
30 625:1.1E-11 
37 408:1.9E-23 
4 1431:1.0E-19 
39 346:2.9E-12 
23 842:9.7E-11 
19 966:2.7E-27 
34 501:4.1E-17 
8 1307:3.5E-19 
29 656:8.4E-35 
41 284:3.1E-17 
9 1276:9.0E-23 
5 1400:3.7E-23 
27 718:1.8E-19 
21 904:1.2E-42 
16 1059:1.4E-16 
22 873:2.2E-24 
7 1338:6.0E-21 
32 563:3.9E-104 
24 811:1.1E-22 
31 594:9.1E-28 
48 67:5.7E-20 
44 191:6.3E-18 
0 1555:5.1E-23 
6 1369:1.2E-18 
28 687:1.3E-11 
18 997:1.4E-19 
1 1525:1.3E-19 
4 1432:1.3E-14 
9 1277:7.5E-21 
13 1153:1.5E-27 
48 68:6.0E-23 
0 1556:2.2E-13 
27 719:4.7E-17 
19 967:7.2E-25 
31 595:6.0E-19 
7 1339:3.1E-21 
44 192:4.1E-18 
34 502:4.8E-32 
3 1463:4.0E-23 
39 347:1.0E-18 
16 1060:2.3E-28 
28 688:1.6E-12 
26 750:2.3E-25 
38 378:1.9E-24 
33 533:1.7E-24 
2 1494:1.7E-18 
43 223:1.5E-24 
5 1401:8.6E-16 
22 874:2.1E-20 
30 626:5.7E-31 
20 936:2.0E-16 
14 1122:5.3E-23 
12 1184:1.1E-24 
10 1246:2.2E-15 
18 998:3.9E-22 
24 812:1.2E-16 
25 781:6.9E-26 
11 1215:3.4E-21 
21 905:5.1E-19 
32 564:3.9E-104 
47 99:2.7E-16 
37 409:6.1E-11 
2 1495:7.2E-12 
10 1247:7.3E-15 
3 1464:3.0E-27 
38 379:3.9E-19 
28 689:5.1E-27 
31 596:6.1E-21 
43 224:1.7E-12 
11 1216:4.4E-12 
30 627:3.8E-15 
9 1278:1.7E-19 
47 100:8.5E-19 
21 906:2.7E-31 
29 658:1.5E-50 
1 1526:5.5E-26 
44 193:3.3E-25 
45 162:3.9E-17 
42 255:2.8E-23 
13 1154:2.0E-12 
5 1402:4.5E-21 
48 69:6.0E-23 
41 286:4.7E-14 
26 751:5.3E-26 
20 937:1.3E-14 
14 1123:5.0E-20 
12 1185:8.2E-14 
6 1371:4.6E-18 
27 720:1.4E-57 
34 503:1.1E-27 
19 968:1.1E-41 
15 1092:3.6E-22 
33 534:1.8E-19 
24 813:2.1E-16 
32 565:5.4E-27 
25 782:4.2E-20 
4 1433:8.7E-19 
39 348:2.7E-13 
23 844:4.0E-12 
16 1061:1.6E-26 
32 566:1.8E-83 
5 1403:6.8E-19 
26 752:5.3E-17 
3 1465:1.5E-21 
1 1527:1.2E-21 
19 969:6.1E-22 
28 690:2.5E-14 
9 1279:5.0E-23 
29 659:3.3E-53 
10 1248:3.0E-16 
39 349:1.8E-20 
21 907:9.7E-22 
31 597:6.7E-23 
33 535:1.5E-25 
2 1496:7.2E-23 
23 845:7.7E-62 
15 1093:1.2E-17 
12 1186:5.9E-15 
11 1217:2.7E-16 
30 628:9.3E-15 
27 721:7.3E-57 
18 1000:1.4E-23 
22 876:1.4E-20 
35 473:3.0E-18 
38 380:7.3E-17 
14 1124:9.2E-33 
45 163:2.6E-11 
20 938:1.6E-11 
40 318:6.9E-12 
41 287:5.8E-21 
16 1062:4.5E-28 
48 70:1.9E-14 
4 1434:1.2E-18 
44 194:6.9E-23 
0 1559:2.9E-13 
2 1497:6.7E-11 
40 319:1.3E-12 
33 536:3.3E-20 
48 71:8.6E-23 
45 164:5.0E-17 
15 1094:4.5E-24 
38 381:2.7E-19 
31 598:2.6E-24 
34 505:4.4E-17 
19 970:3.9E-32 
10 1249:7.8E-16 
30 629:7.6E-27 
3 1466:2.5E-22 
13 1156:3.7E-31 
47 102:8.3E-11 
44 195:5.4E-21 
22 877:1.9E-57 
28 691:2.9E-22 
26 753:6.9E-15 
24 815:1.9E-11 
9 1280:2.8E-19 
42 257:5.3E-25 
6 1373:2.8E-21 
27 722:4.5E-44 
36 443:1.2E-12 
32 567:1.8E-83 
14 1125:9.8E-16 
23 846:1.6E-16 
39 350:3.4E-19 
16 1063:2.9E-33 
5 1404:1.2E-14 
1 1528:3.6E-23 
43 226:3.4E-16 
21 908:6.8E-57 
4 1435:4.8E-18 
29 660:2.5E-11 
46 133:8.0E-13 
18 1001:3.9E-15 
41 288:6.4E-19 
35 474:5.0E-14 
45 165:3.2E-18 
42 258:2.5E-15 
19 971:1.5E-13 
24 816:1.4E-16 
21 909:3.0E-95 
28 692:2.7E-60 
40 320:1.6E-14 
7 1343:3.2E-21 
5 1405:1.8E-28 
39 351:1.4E-35 
41 289:1.0E-16 
13 1157:4.0E-22 
3 1467:4.0E-21 
0 1560:5.0E-16 
10 1250:5.4E-20 
6 1374:1.1E-18 
23 847:3.2E-54 
43 227:3.3E-23 
38 382:1.7E-13 
48 72:8.6E-23 
16 1064:1.4E-22 
12 1188:1.2E-12 
29 661:4.8E-22 
14 1126:1.7E-29 
25 785:2.2E-17 
22 878:1.1E-56 
31 599:2.6E-24 
37 413:2.2E-17 
33 537:1.9E-24 
44 196:1.0E-21 
15 1095:7.8E-16 
26 754:6.8E-34 
27 723:1.1E-24 
35 475:6.0E-17 
47 103:1.2E-35 
32 568:3.5E-85 
30 630:1.9E-19 
46 134:7.9E-20 
9 1281:1.9E-31 
20 940:7.9E-66 
36 444:2.6E-11 
28 693:1.3E-15 
13 1158:4.2E-18 
0 1561:2.0E-12 
8 1313:4.4E-13 
18 1003:2.8E-17 
19 972:1.6E-15 
3 1468:3.2E-26 
30 631:5.3E-22 
48 73:2.6E-27 
5 1406:4.6E-21 
21 910:7.6E-66 
44 197:5.0E-17 
23 848:2.2E-29 
9 1282:2.8E-17 
41 290:3.5E-13 
4 1437:6.8E-31 
12 1189:4.4E-13 
32 569:9.7E-83 
11 1220:3.2E-18 
6 1375:5.8E-20 
14 1127:3.1E-21 
26 755:9.5E-33 
35 476:4.3E-13 
38 383:3.5E-18 
42 259:3.0E-26 
16 1065:2.6E-26 
15 1096:7.2E-21 
31 600:4.0E-21 
29 662:3.6E-15 
47 104:4.3E-14 
39 352:8.5E-41 
25 786:3.3E-28 
24 817:5.2E-16 
40 321:2.0E-17 
22 879:1.7E-41 
27 724:7.0E-14 
45 166:6.5E-18 
1 1530:1.2E-20 
46 135:1.9E-18 
33 538:2.7E-24 
32 570:1.1E-26 
24 818:7.5E-63 
1 1531:1.7E-18 
48 74:2.6E-27 
42 260:8.9E-12 
0 1562:3.9E-20 
18 1004:8.9E-23 
43 229:4.6E-21 
25 787:7.2E-50 
2 1500:7.9E-19 
33 539:2.3E-24 
7 1345:3.6E-41 
11 1221:4.0E-15 
3 1469:2.9E-18 
9 1283:7.0E-17 
45 167:1.1E-16 
5 1407:4.8E-36 
19 973:9.5E-44 
4 1438:8.9E-11 
15 1097:2.3E-15 
22 880:6.3E-19 
38 384:1.1E-14 
41 291:2.4E-19 
39 353:2.5E-16 
13 1159:3.3E-25 
31 601:6.8E-29 
47 105:8.6E-16 
8 1314:3.7E-15 
34 508:3.0E-26 
46 136:6.0E-18 
20 942:1.9E-16 
44 198:1.4E-25 
21 911:1.4E-21 
16 1066:3.9E-17 
14 1128:2.5E-11 
28 694:1.3E-68 
7 1346:4.2E-16 
35 478:1.2E-14 
18 1005:6.5E-18 
2 1501:3.6E-14 
39 354:4.8E-18 
19 974:5.6E-20 
46 137:3.0E-13 
34 509:1.6E-16 
5 1408:3.0E-20 
10 1253:5.0E-14 
23 850:6.3E-15 
22 881:3.9E-26 
42 261:2.6E-17 
28 695:4.7E-25 
31 602:2.0E-16 
16 1067:1.9E-15 
45 168:3.0E-21 
4 1439:9.6E-19 
41 292:1.9E-12 
43 230:1.5E-20 
29 664:3.5E-14 
32 571:4.1E-37 
9 1284:8.9E-24 
3 1470:1.9E-23 
13 1160:1.3E-19 
26 757:7.4E-27 
21 912:4.6E-18 
44 199:1.1E-17 
38 385:2.4E-13 
24 819:7.0E-66 
33 540:5.5E-21 
27 726:1.5E-17 
14 1129:3.7E-23 
48 75:2.6E-27 
15 1098:1.9E-18 
11 1222:6.2E-15 
30 633:9.9E-23 
15 1099:1.1E-18 
1 1533:2.0E-24 
6 1378:2.4E-25 
26 758:5.7E-34 
42 262:1.4E-13 
10 1254:3.2E-12 
11 1223:1.2E-20 
24 820:1.6E-13 
0 1564:4.0E-14 
3 1471:1.1E-18 
25 789:4.2E-29 
27 727:6.2E-18 
9 1285:6.2E-23 
30 634:4.5E-65 
13 1161:6.6E-16 
18 1006:5.7E-14 
7 1347:4.8E-13 
31 603:2.0E-16 
39 355:4.6E-49 
45 169:4.5E-18 
22 882:3.6E-66 
5 1409:9.1E-24 
48 76:2.6E-27 
19 975:8.9E-44 
21 913:1.7E-49 
14 1130:3.6E-34 
34 510:5.5E-15 
28 696:2.7E-16 
41 293:2.5E-38 
43 231:2.4E-18 
16 1068:2.7E-12 
32 572:3.0E-37 
38 386:1.7E-14 
46 138:3.8E-13 
12 1192:4.6E-23 
29 665:2.4E-12 
44 200:6.6E-37 
47 108:5.5E-20 
14 1131:8.7E-35 
0 1565:1.5E-20 
29 666:3.8E-21 
32 573:1.4E-26 
33 542:5.6E-12 
43 232:1.8E-16 
5 1410:2.4E-19 
31 604:2.0E-16 
40 325:8.5E-17 
38 387:2.3E-17 
19 976:1.2E-13 
42 263:5.4E-18 
3 1472:2.1E-21 
24 821:4.4E-23 
26 759:2.3E-32 
48 77:2.6E-27 
46 139:6.4E-17 
11 1224:3.5E-23 
34 511:3.7E-12 
20 945:3.9E-15 
45 170:4.5E-19 
13 1162:8.1E-18 
28 697:2.6E-21 
21 914:6.7E-18 
22 883:3.3E-12 
10 1255:3.7E-37 
12 1193:3.9E-18 
18 1007:2.9E-13 
25 790:5.3E-54 
8 1317:1.8E-14 
4 1441:2.3E-33 
27 728:2.2E-14 
6 1379:6.2E-26 
41 294:6.6E-28 
39 356:3.1E-55 
7 1348:5.9E-14 
30 635:4.9E-17 
44 201:3.9E-18 
9 1286:2.8E-13 
16 1070:1.1E-19 
1 1535:7.7E-12 
3 1473:4.7E-21 
0 1566:3.4E-13 
43 233:1.5E-23 
13 1163:7.5E-19 
32 574:2.3E-25 
20 946:8.8E-16 
41 295:6.8E-28 
10 1256:1.0E-14 
47 109:2.2E-14 
12 1194:4.8E-16 
48 78:3.9E-28 
23 853:4.1E-22 
38 388:2.5E-16 
34 512:5.3E-14 
45 171:5.8E-21 
39 357:6.7E-38 
35 481:1.9E-19 
5 1411:3.1E-20 
28 698:1.9E-38 
44 202:2.1E-13 
17 1039:1.9E-11 
30 636:2.5E-22 
19 977:8.7E-32 
31 605:2.4E-16 
11 1225:1.2E-20 
21 915:2.1E-21 
9 1287:2.4E-16 
29 667:1.5E-77 
6 1380:3.8E-13 
8 1318:1.8E-14 
24 822:1.4E-36 
15 1101:3.9E-15 
46 140:1.9E-19 
14 1132:1.6E-19 
26 760:4.1E-32 
33 543:2.2E-11 
25 791:4.3E-12 
41 296:8.6E-14 
3 1474:3.0E-19 
31 606:2.3E-16 
4 1443:3.9E-15 
9 1288:3.6E-17 
14 1133:3.8E-33 
12 1195:4.0E-16 
28 699:2.3E-19 
44 203:3.2E-23 
2 1505:9.4E-13 
10 1257:7.1E-35 
48 79:5.7E-25 
38 389:2.3E-16 
26 761:1.1E-23 
5 1412:6.7E-19 
25 792:3.0E-22 
18 1009:7.2E-22 
7 1350:3.1E-24 
30 637:5.5E-14 
19 978:2.5E-14 
39 358:4.3E-17 
20 947:1.7E-11 
27 730:1.4E-16 
43 234:8.1E-27 
42 265:3.6E-27 
29 668:8.7E-15 
22 885:9.1E-25 
47 110:5.8E-14 
13 1164:4.9E-15 
11 1226:7.1E-21 
16 1071:3.0E-27 
15 1102:1.1E-17 
23 854:4.5E-14 
6 1381:5.0E-17 
32 575:9.4E-24 
24 823:1.6E-19 
46 141:7.7E-16 
30 638:2.3E-19 
3 1475:2.4E-23 
1 1537:1.5E-22 
25 793:2.2E-22 
5 1413:2.7E-19 
19 979:4.9E-35 
38 390:3.1E-13 
21 917:1.7E-18 
39 359:1.3E-13 
41 297:6.7E-28 
24 824:1.1E-13 
35 483:6.6E-29 
14 1134:3.7E-23 
7 1351:3.1E-16 
12 1196:2.2E-22 
9 1289:3.1E-17 
4 1444:1.0E-57 
23 855:1.0E-20 
27 731:8.2E-18 
16 1072:5.9E-36 
47 111:1.1E-14 
15 1103:6.3E-20 
29 669:8.4E-47 
11 1227:1.1E-24 
31 607:2.7E-17 
6 1382:2.4E-18 
28 700:2.7E-22 
43 235:1.0E-18 
26 762:3.5E-42 
40 328:8.3E-20 
46 142:1.4E-18 
33 545:6.0E-15 
10 1258:1.5E-14 
18 1010:4.5E-24 
48 80:5.7E-25 
32 576:8.6E-25 
15 1104:2.1E-20 
20 949:7.5E-11 
1 1538:2.2E-25 
16 1073:4.5E-22 
28 701:1.2E-31 
8 1321:7.6E-16 
29 670:9.1E-26 
39 360:3.9E-47 
44 205:8.4E-19 
46 143:1.0E-17 
4 1445:3.2E-21 
5 1414:1.7E-19 
47 112:1.8E-14 
32 577:8.6E-25 
31 608:5.2E-18 
18 1011:2.4E-22 
24 825:3.1E-66 
34 515:2.4E-15 
3 1476:2.4E-23 
38 391:1.1E-12 
30 639:2.4E-20 
35 484:6.4E-26 
12 1197:1.7E-14 
0 1569:6.0E-21 
19 980:6.3E-24 
25 794:3.4E-25 
49 50:5.2E-19 
22 887:1.3E-18 
43 236:2.7E-20 
40 329:1.1E-20 
10 1259:4.6E-31 
41 298:3.6E-13 
26 763:1.9E-17 
14 1135:4.0E-26 
9 1290:5.1E-11 
7 1352:7.1E-25 
21 918:4.0E-18 
13 1166:2.7E-14 
33 546:8.9E-18 
10 1260:1.3E-14 
1 1539:7.3E-23 
0 1570:2.4E-13 
41 299:1.7E-115 
15 1105:1.8E-16 
16 1074:2.7E-33 
33 547:3.4E-23 
4 1446:5.2E-27 
43 237:1.2E-21 
47 113:3.5E-14 
28 702:2.4E-23 
29 671:1.3E-24 
34 516:4.7E-11 
44 206:7.6E-25 
32 578:1.3E-21 
19 981:9.7E-34 
35 485:3.3E-12 
9 1291:1.6E-13 
40 330:3.6E-22 
7 1353:1.3E-14 
42 268:7.0E-37 
5 1415:6.5E-18 
38 392:8.7E-13 
18 1012:5.5E-15 
8 1322:6.0E-16 
49 51:1.8E-22 
13 1167:1.7E-21 
14 1136:9.4E-12 
20 950:2.4E-12 
39 361:1.6E-42 
23 857:9.4E-16 
27 733:1.2E-17 
3 1477:7.5E-18 
46 144:4.9E-21 
22 888:7.1E-31 
48 82:8.9E-27 
2 1508:1.9E-11 
25 795:1.2E-16 
31 609:9.5E-17 
6 1385:1.0E-24 
1 1540:8.3E-24 
29 672:4.0E-15 
2 1509:1.4E-13 
44 207:5.3E-21 
28 703:6.2E-27 
8 1323:6.0E-16 
14 1137:1.0E-14 
21 920:3.0E-29 
7 1354:8.4E-12 
22 889:2.0E-26 
3 1478:2.0E-12 
0 1571:4.3E-15 
4 1447:5.2E-19 
47 114:1.2E-15 
32 579:2.1E-25 
27 734:5.9E-20 
46 145:2.6E-14 
43 238:1.5E-16 
35 486:3.5E-80 
48 83:8.1E-31 
31 610:2.3E-25 
5 1416:3.4E-16 
38 393:1.1E-30 
42 269:9.2E-11 
16 1075:5.4E-18 
45 176:7.3E-16 
34 517:5.6E-65 
33 548:7.9E-23 
12 1199:1.0E-17 
18 1013:9.0E-14 
49 52:1.1E-42 
24 827:7.0E-41 
25 796:4.6E-22 
15 1106:1.7E-32 
10 1261:1.2E-14 
9 1292:1.2E-41 
26 765:1.2E-40 
39 362:1.2E-41 
3 1479:6.8E-24 
5 1417:2.1E-37 
24 828:4.0E-55 
47 115:9.9E-15 
44 208:9.8E-16 
7 1355:1.0E-22 
13 1169:1.0E-33 
32 580:1.7E-21 
23 859:4.5E-15 
34 518:2.4E-17 
35 487:3.1E-25 
25 797:1.1E-59 
31 611:8.3E-24 
8 1324:8.2E-15 
12 1200:1.5E-18 
9 1293:4.6E-15 
10 1262:1.7E-31 
29 673:1.1E-20 
48 84:5.8E-15 
18 1014:4.5E-19 
46 146:3.7E-14 
4 1448:1.5E-23 
6 1386:3.0E-25 
49 53:2.0E-16 
15 1107:3.6E-19 
45 177:1.6E-21 
14 1138:2.3E-11 
39 363:7.8E-41 
11 1231:5.2E-11 
38 394:2.3E-17 
42 270:2.6E-17 
17 1045:3.5E-15 
27 735:4.3E-43 
33 549:7.9E-23 
16 1076:2.2E-13 
43 239:8.5E-23 
19 983:2.2E-25 
21 921:9.0E-26 
28 704:1.6E-25 
6 1387:5.6E-22 
4 1449:1.5E-23 
26 767:9.6E-60 
10 1263:5.5E-17 
39 364:2.7E-39 
25 798:2.0E-30 
11 1232:5.7E-19 
9 1294:1.3E-19 
49 54:7.8E-17 
3 1480:5.4E-23 
34 519:2.4E-17 
41 302:4.9E-16 
14 1139:2.6E-23 
45 178:1.7E-21 
15 1108:4.6E-11 
27 736:1.0E-42 
16 1077:1.8E-18 
18 1015:6.9E-24 
38 395:3.3E-15 
42 271:1.7E-23 
46 147:3.1E-16 
31 612:8.8E-27 
28 705:4.4E-17 
8 1325:9.1E-15 
13 1170:8.3E-28 
35 488:4.6E-16 
44 209:4.8E-20 
20 953:6.5E-15 
19 984:3.4E-17 
32 581:3.2E-25 
23 860:5.5E-36 
43 240:1.0E-17 
0 1573:1.3E-14 
29 674:4.1E-43 
21 922:2.4E-12 
24 829:7.8E-23 
48 85:1.7E-12 
33 550:6.2E-20 
0 1574:4.3E-16 
27 737:7.6E-14 
46 148:2.3E-16 
1 1543:7.4E-18 
31 613:4.3E-23 
24 830:7.0E-40 
19 985:2.1E-19 
29 675:3.5E-53 
47 117:9.4E-16 
6 1388:3.7E-20 
9 1295:4.2E-20 
33 551:1.8E-11 
32 582:7.9E-17 
18 1016:7.2E-12 
16 1078:3.7E-15 
43 241:4.5E-13 
45 179:6.8E-21 
20 954:9.9E-56 
44 210:8.6E-17 
5 1419:1.3E-18 
42 272:1.7E-20 
48 86:1.2E-17 
13 1171:1.7E-13 
14 1140:9.5E-24 
22 892:4.6E-30 
34 520:8.7E-32 
2 1512:3.4E-13 
4 1450:1.5E-23 
35 489:3.1E-16 
8 1326:1.1E-11 
10 1264:7.0E-12 
21 923:4.7E-25 
23 861:1.5E-11 
39 365:2.0E-41 
26 768:1.1E-32 
3 1481:6.6E-19 
2 1513:1.2E-11 
1 1544:2.4E-17 
7 1358:3.0E-15 
25 800:2.7E-14 
39 366:3.2E-37 
48 87:2.2E-16 
43 242:1.5E-23 
6 1389:2.0E-18 
24 831:8.4E-26 
34 521:3.9E-63 
15 1110:5.4E-13 
18 1017:5.0E-21 
5 1420:2.0E-31 
13 1172:7.0E-35 
11 1234:3.5E-17 
23 862:2.4E-13 
47 118:2.8E-12 
27 738:1.7E-20 
16 1079:1.2E-19 
19 986:4.6E-27 
20 955:3.8E-12 
35 490:1.8E-12 
29 676:7.0E-13 
32 583:1.1E-26 
33 552:5.4E-17 
46 149:5.8E-21 
45 180:2.1E-11 
8 1327:1.3E-18 
14 1141:9.3E-30 
22 893:1.9E-27 
3 1482:1.3E-26 
21 924:1.2E-23 
4 1451:1.5E-23 
31 614:2.9E-27 
26 769:3.1E-32 
44 211:1.3E-22 
39 367:2.7E-39 
18 1018:2.8E-13 
34 522:1.1E-20 
19 987:1.5E-20 
10 1266:1.3E-22 
7 1359:4.3E-13 
26 770:3.9E-18 
12 1204:4.2E-12 
27 739:3.2E-23 
21 925:5.0E-22 
3 1483:4.1E-15 
29 677:6.0E-15 
4 1452:1.5E-23 
42 274:8.7E-16 
40 336:3.6E-12 
31 615:1.1E-26 
32 584:1.2E-25 
8 1328:3.5E-12 
46 150:1.2E-15 
22 894:3.2E-23 
25 801:6.1E-17 
28 708:2.2E-13 
16 1080:1.2E-67 
11 1235:2.5E-12 
23 863:6.0E-13 
5 1421:6.6E-18 
0 1576:4.5E-24 
38 398:1.0E-24 
2 1514:2.5E-16 
48 88:3.0E-22 
35 491:5.1E-19 
44 212:6.0E-16 
43 243:9.8E-21 
15 1111:1.0E-13 
33 553:5.5E-21 
14 1142:3.7E-12 
1 1546:1.7E-19 
3 1484:1.0E-16 
12 1205:3.2E-20 
5 1422:3.8E-30 
33 554:1.1E-19 
13 1174:9.1E-15 
43 244:1.7E-31 
26 771:4.8E-50 
48 89:2.6E-29 
19 988:7.3E-43 
2 1515:7.9E-13 
23 864:1.2E-20 
34 523:1.1E-20 
15 1112:3.6E-14 
6 1391:3.0E-22 
16 1081:3.4E-25 
11 1236:4.3E-14 
25 802:2.5E-27 
39 368:1.4E-32 
9 1298:2.6E-16 
4 1453:1.5E-23 
22 895:2.6E-17 
24 833:1.0E-29 
21 926:5.9E-14 
28 709:2.7E-20 
41 306:3.7E-30 
8 1329:5.4E-14 
31 616:9.5E-30 
18 1019:8.1E-13 
47 120:1.3E-35 
30 647:1.3E-29 
44 213:1.7E-23 
14 1143:2.8E-18 
38 399:2.4E-26 
27 740:6.0E-22 
42 275:1.9E-23 
29 678:1.1E-26 
1 1547:1.5E-12 
30 648:2.0E-13 
40 338:1.3E-16 
3 1485:1.8E-14 
27 741:2.1E-63 
15 1113:6.4E-11 
19 989:1.0E-24 
2 1516:4.4E-11 
38 400:6.5E-22 
21 927:1.4E-12 
0 1578:2.8E-18 
23 865:8.5E-13 
45 183:9.3E-18 
5 1423:3.9E-24 
32 586:2.2E-33 
31 617:1.0E-27 
14 1144:4.4E-18 
42 276:2.9E-41 
6 1392:3.5E-28 
9 1299:8.1E-13 
16 1082:3.0E-37 
39 369:3.2E-38 
24 834:8.3E-17 
22 896:5.0E-18 
34 524:1.4E-17 
49 59:6.2E-15 
35 493:2.1E-14 
41 307:1.4E-23 
28 710:9.1E-61 
29 679:3.5E-15 
13 1175:3.0E-14 
8 1330:7.4E-25 
17 1051:1.3E-15 
26 772:1.6E-14 
4 1454:1.5E-23 
44 214:9.7E-20 
20 958:9.9E-11 
25 803:1.3E-24 
43 245:1.3E-19 
10 1268:6.8E-16 
33 555:1.1E-15 
12 1206:5.8E-20 
48 90:7.3E-32 
18 1020:8.9E-20 
49 60:1.9E-46 
4 1455:1.5E-23 
2 1517:6.8E-14 
31 618:1.2E-27 
43 246:1.5E-16 
40 339:1.0E-13 
18 1021:3.9E-20 
6 1393:4.5E-19 
23 866:5.4E-12 
38 401:8.7E-43 
35 494:3.1E-12 
32 587:1.6E-27 
3 1486:4.0E-16 
17 1052:2.0E-11 
44 215:7.8E-17 
33 556:1.1E-15 
29 680:1.7E-16 
13 1176:2.9E-13 
14 1145:1.0E-32 
28 711:1.9E-22 
5 1424:2.0E-24 
10 1269:1.7E-17 
45 184:2.6E-24 
11 1238:2.8E-26 
41 308:4.3E-19 
27 742:5.9E-12 
47 122:4.5E-13 
16 1083:1.9E-25 
19 990:4.2E-13 
48 91:1.3E-26 
8 1331:3.0E-19 
15 1114:9.8E-16 
7 1362:5.9E-14 
42 277:2.4E-32 
24 835:1.1E-20 
12 1207:3.0E-11 
9 1300:3.4E-22 
26 773:5.8E-13 
39 370:9.8E-37 
33 557:1.7E-13 
48 92:1.0E-15 
25 805:9.3E-26 
26 774:2.6E-28 
44 216:7.4E-14 
12 1208:5.0E-19 
14 1146:8.1E-13 
11 1239:1.5E-17 
19 991:3.1E-19 
38 402:4.5E-28 
20 960:1.4E-11 
31 619:5.5E-32 
34 526:7.7E-19 
47 123:2.4E-17 
18 1022:6.7E-21 
10 1270:2.6E-11 
29 681:8.1E-35 
45 185:1.5E-27 
23 867:4.5E-11 
9 1301:9.8E-17 
21 929:7.2E-18 
42 278:2.2E-17 
22 898:8.2E-19 
4 1456:1.5E-23 
6 1394:1.1E-18 
39 371:1.2E-20 
41 309:5.7E-33 
7 1363:2.6E-16 
30 650:1.3E-28 
2 1518:2.5E-13 
24 836:2.0E-23 
8 1332:1.7E-16 
32 588:2.8E-18 
16 1084:5.7E-22 
27 743:6.2E-18 
13 1177:7.8E-36 
40 340:1.4E-17 
3 1487:1.2E-15 
28 712:1.7E-77 
43 247:1.2E-18 
11 1240:2.6E-15 
0 1581:8.9E-18 
13 1178:1.6E-18 
2 1519:2.0E-21 
19 992:3.2E-22 
8 1333:8.8E-20 
4 1457:1.5E-23 
10 1271:9.9E-16 
31 620:1.2E-26 
35 496:1.0E-12 
47 124:9.5E-12 
18 1023:2.6E-19 
44 217:4.0E-26 
14 1147:1.3E-32 
41 310:3.7E-66 
22 899:1.3E-23 
24 837:1.1E-16 
38 403:1.1E-35 
34 527:7.7E-19 
21 930:1.5E-27 
39 372:2.1E-11 
32 589:2.8E-18 
16 1085:3.3E-25 
28 713:1.1E-11 
42 279:1.4E-11 
20 961:1.1E-16 
45 186:7.8E-15 
25 806:3.8E-14 
49 62:6.5E-16 
48 93:2.0E-31 
29 682:1.2E-12 
27 744:1.5E-19 
23 868:7.7E-11 
43 248:6.2E-11 
15 1116:9.7E-15 
41 311:1.5E-18 
13 1179:1.3E-17 
39 373:1.4E-54 
24 838:2.0E-17 
1 1551:2.6E-31 
4 1458:3.4E-27 
28 714:5.3E-29 
8 1334:2.1E-72 
16 1086:6.8E-45 
32 590:1.5E-25 
19 993:1.7E-32 
42 280:6.1E-11 
38 404:1.6E-30 
31 621:3.2E-16 
48 94:7.0E-16 
21 931:1.7E-66 
29 683:5.2E-11 
44 218:8.3E-21 
12 1210:9.2E-17 
33 559:4.2E-18 
0 1582:7.8E-12 
2 1520:4.3E-14 
45 187:1.1E-16 
30 652:7.4E-18 
22 900:1.0E-23 
26 776:1.6E-39 
15 1117:1.6E-17 
49 63:9.5E-16 
11 1241:3.7E-11 
10 1272:7.9E-64 
46 156:5.2E-12 
34 528:2.5E-20 
18 1024:3.4E-17 
6 1396:2.7E-21 
43 249:1.6E-13 
32 591:1.4E-22 
21 932:2.5E-66 
4 1459:7.4E-26 
7 1366:1.5E-13 
49 64:9.5E-16 
23 870:2.1E-15 
6 1397:1.4E-26 
15 1118:8.1E-13 
19 994:8.6E-16 
38 405:1.9E-30 
18 1025:1.8E-17 
24 839:1.7E-22 
42 281:9.6E-11 
39 374:2.8E-50 
16 1087:1.1E-30 
28 715:4.4E-14 
29 684:7.6E-13 
26 777:6.2E-30 
35 498:3.6E-25 
33 560:3.3E-13 
20 963:1.8E-37 
31 622:8.7E-16 
48 95:5.2E-51 
41 312:7.8E-66 
44 219:5.7E-13 
8 1335:4.3E-35 
45 188:3.3E-24 
10 1273:6.5E-19 
12 1211:1.6E-16 
0 1583:9.9E-12 
14 1149:5.0E-69 
34 529:2.5E-20 
30 653:4.3E-14 
3 1490:1.2E-27 
31 623:5.0E-14 
2 1522:3.6E-12 
0 1584:5.0E-17 
12 1212:2.0E-12 
32 592:1.4E-22 
39 375:2.2E-25 
14 1150:1.9E-24 
46 158:1.5E-22 
18 1026:8.3E-17 
48 96:7.2E-20 
41 313:1.1E-65 
13 1181:1.0E-21 
22 902:2.4E-36 
28 716:3.6E-35 
23 871:4.0E-19 
42 282:5.3E-21 
21 933:3.6E-23 
4 1460:3.0E-25 
25 809:2.3E-52 
34 530:7.8E-17 
33 561:3.3E-13 
17 1057:9.2E-15 
10 1274:5.6E-16 
6 1398:4.3E-20 
30 654:3.0E-61 
11 1243:2.8E-16 
26 778:3.6E-27 
8 1336:6.2E-65 
19 995:1.4E-35 
20 964:1.4E-42 
5 1429:1.3E-21 
44 220:1.2E-21 
35 499:7.2E-14 
43 251:6.9E-20 
49 65:2.1E-14 
3 1491:5.5E-34 
16 1088:1.6E-59 
29 685:5.2E-30 
45 189:1.6E-17 
1 1554:5.9E-13 
5 1430:4.6E-25 
41 314:7.4E-21 
49 66:2.1E-14 
46 159:1.3E-15 
32 593:5.8E-27 
8 1337:1.6E-16 
19 996:3.9E-37 
25 810:8.9E-12 
45 190:5.5E-27 
10 1275:3.5E-15 
20 965:2.4E-40 
2 1523:6.1E-13 
43 252:7.2E-23 
9 1306:3.2E-17 
28 717:1.2E-26 
12 1213:1.5E-13 
22 903:3.9E-27 
38 407:1.5E-31 
48 97:1.1E-18 
4 1461:2.7E-17 
15 1120:4.0E-21 
35 500:7.5E-27 
7 1368:1.5E-44 
27 748:5.7E-15 
14 1151:8.2E-38 
16 1089:4.8E-19 
30 655:2.8E-17 
18 1027:1.8E-16 
26 779:1.0E-12 
34 531:8.2E-19 
44 221:2.9E-22 
11 1244:4.8E-16 
21 934:8.7E-18 
6 1399:6.6E-16 
29 686:7.1E-27 
31 624:2.3E-24 
42 283:5.6E-18 
3 1493:3.0E-16 
30 656:1.1E-14 
18 1028:2.6E-15 
46 160:1.8E-13 
38 408:2.5E-32 
8 1338:1.4E-30 
14 1152:9.8E-16 
5 1431:9.1E-20 
32 594:2.4E-23 
9 1307:3.5E-19 
25 811:1.8E-12 
45 191:2.5E-26 
2 1524:2.3E-15 
15 1121:3.8E-16 
22 904:1.2E-42 
28 718:2.5E-39 
41 315:1.6E-17 
23 873:6.0E-16 
24 842:7.1E-11 
4 1462:1.1E-17 
44 222:1.9E-22 
1 1555:8.3E-16 
35 501:1.9E-17 
7 1369:1.4E-19 
33 563:4.2E-14 
19 997:2.1E-22 
29 687:1.4E-11 
43 253:1.6E-18 
31 625:4.0E-21 
16 1090:2.4E-22 
6 1400:3.7E-23 
34 532:3.7E-21 
10 1276:1.7E-22 
48 98:3.1E-16 
39 377:5.5E-16 
34 533:3.7E-21 
32 595:6.1E-27 
13 1184:1.9E-41 
12 1215:3.4E-21 
41 316:6.3E-15 
39 378:2.6E-19 
4 1463:4.0E-24 
8 1339:1.2E-31 
21 936:2.7E-24 
29 688:5.0E-12 
38 409:1.3E-20 
44 223:1.5E-24 
14 1153:5.7E-29 
31 626:2.8E-11 
23 874:1.8E-14 
33 564:4.2E-14 
18 1029:6.2E-14 
25 812:1.1E-12 
3 1494:1.6E-23 
27 750:1.2E-26 
6 1401:8.6E-16 
22 905:5.1E-19 
26 781:6.9E-26 
1 1556:6.8E-12 
45 192:1.4E-16 
28 719:9.6E-29 
47 130:4.1E-13 
11 1246:5.8E-21 
7 1370:1.1E-17 
43 254:3.2E-14 
15 1122:1.4E-12 
46 161:2.6E-12 
30 657:5.6E-27 
48 99:1.4E-17 
5 1432:1.2E-14 
19 998:6.5E-31 
20 967:9.4E-13 
10 1277:2.7E-20 
35 502:3.5E-42 
16 1091:2.2E-24 
40 348:5.1E-14 
6 1402:4.5E-21 
0 1588:1.0E-11 
21 937:1.2E-18 
44 224:1.7E-12 
29 689:1.4E-24 
11 1247:2.6E-16 
3 1495:1.4E-18 
24 844:5.9E-15 
46 162:1.5E-15 
42 286:1.5E-13 
4 1464:2.1E-26 
14 1154:2.7E-14 
33 565:2.5E-17 
12 1216:4.4E-12 
27 751:8.6E-27 
10 1278:1.7E-19 
2 1526:3.2E-21 
32 596:4.6E-22 
43 255:1.1E-13 
16 1092:7.7E-23 
45 193:1.8E-52 
7 1371:2.5E-30 
28 720:3.7E-12 
31 627:1.3E-27 
48 100:6.7E-20 
41 317:2.6E-28 
39 379:7.1E-18 
35 503:1.5E-26 
26 782:4.2E-20 
19 999:6.5E-28 
34 534:8.9E-20 
5 1433:3.7E-19 
38 410:2.4E-15 
30 658:2.5E-21 
22 906:2.7E-31 
37 441:2.2E-11 
8 1340:7.3E-20 
13 1185:1.5E-13 
32 597:5.4E-20 
48 101:3.6E-16 
16 1093:1.9E-24 
13 1186:5.0E-20 
33 566:3.7E-17 
43 256:5.0E-11 
47 132:4.4E-23 
4 1465:1.9E-21 
40 349:1.9E-11 
28 721:1.8E-23 
42 287:6.4E-13 
1 1558:2.6E-20 
8 1341:2.4E-11 
18 1031:1.3E-25 
6 1403:6.8E-19 
10 1279:3.0E-22 
3 1496:3.1E-31 
34 535:1.0E-27 
19 1000:1.7E-29 
27 752:3.5E-18 
45 194:3.0E-33 
38 411:1.3E-17 
7 1372:8.3E-43 
14 1155:4.1E-20 
22 907:9.7E-22 
30 659:6.7E-18 
23 876:7.0E-19 
39 380:6.2E-16 
24 845:2.7E-61 
5 1434:1.1E-18 
31 628:1.0E-27 
29 690:1.8E-34 
25 814:5.8E-12 
11 1248:3.9E-15 
15 1124:1.4E-22 
2 1527:6.4E-20 
41 318:1.4E-28 
12 1217:2.7E-16 
41 319:6.4E-37 
0 1590:7.0E-14 
2 1528:7.3E-16 
33 567:3.7E-17 
11 1249:1.3E-18 
38 412:9.4E-18 
28 722:5.1E-16 
35 505:2.2E-18 
46 164:1.6E-18 
42 288:8.5E-18 
48 102:2.6E-18 
40 350:9.8E-14 
19 1001:2.8E-11 
25 815:1.8E-12 
20 970:1.2E-13 
16 1094:8.2E-62 
27 753:7.1E-22 
13 1187:7.5E-25 
37 443:2.2E-20 
39 381:5.6E-40 
4 1466:9.0E-23 
22 908:6.8E-57 
34 536:2.2E-16 
10 1280:5.8E-19 
31 629:5.3E-27 
1 1559:6.1E-11 
45 195:1.4E-37 
30 660:3.7E-15 
44 226:3.4E-16 
3 1497:5.6E-21 
49 71:5.1E-19 
15 1125:2.6E-15 
21 939:1.9E-12 
43 257:3.5E-17 
29 691:1.8E-20 
32 598:3.4E-26 
14 1156:3.8E-30 
5 1435:4.1E-18 
6 1404:1.2E-14 
24 846:1.6E-26 
8 1342:7.1E-14 
23 877:1.4E-77 
2 1529:9.4E-12 
25 816:2.8E-23 
0 1591:3.2E-16 
14 1157:1.8E-19 
4 1467:8.8E-21 
24 847:1.8E-57 
42 289:2.0E-14 
47 134:8.6E-17 
1 1560:9.2E-14 
45 196:4.9E-33 
34 537:1.5E-16 
13 1188:1.1E-17 
3 1498:7.6E-24 
48 103:2.9E-55 
27 754:1.4E-43 
21 940:9.8E-42 
15 1126:1.2E-18 
18 1033:4.1E-13 
33 568:4.3E-17 
10 1281:3.3E-31 
32 599:3.4E-26 
28 723:3.7E-16 
16 1095:2.7E-18 
39 382:6.2E-15 
23 878:7.7E-34 
22 909:3.0E-95 
26 785:2.2E-17 
43 258:3.5E-18 
49 72:5.1E-19 
6 1405:1.8E-28 
41 320:1.2E-24 
8 1343:6.9E-31 
11 1250:1.5E-21 
44 227:3.3E-23 
20 971:1.6E-27 
30 661:1.1E-50 
31 630:4.5E-26 
37 444:1.1E-27 
38 413:5.8E-24 
46 165:7.9E-17 
29 692:1.0E-37 
1 1561:5.9E-16 
19 1003:1.7E-43 
14 1158:3.3E-24 
39 383:1.7E-16 
30 662:2.3E-44 
33 569:2.1E-12 
34 538:2.5E-18 
10 1282:1.1E-16 
16 1096:1.0E-29 
2 1530:1.6E-19 
25 817:4.0E-19 
48 104:1.5E-25 
43 259:9.4E-28 
22 910:7.6E-66 
42 290:2.2E-19 
45 197:4.5E-21 
6 1406:4.6E-21 
5 1437:2.3E-30 
26 786:3.3E-28 
4 1468:1.0E-25 
49 73:2.3E-17 
20 972:1.9E-23 
47 135:2.0E-15 
40 352:1.3E-12 
9 1313:4.4E-13 
46 166:4.3E-15 
41 321:4.1E-12 
24 848:8.9E-66 
27 755:1.0E-43 
31 631:1.3E-23 
8 1344:7.7E-20 
28 724:3.3E-37 
12 1220:3.2E-18 
18 1034:2.1E-33 
21 941:4.6E-13 
32 600:4.9E-22 
23 879:2.4E-53 
37 445:9.1E-22 
23 880:3.7E-12 
3 1500:2.8E-24 
14 1159:2.3E-35 
7 1376:2.5E-13 
46 167:9.2E-20 
25 818:1.3E-56 
9 1314:3.7E-15 
20 973:6.0E-11 
35 508:1.2E-20 
1 1562:6.8E-18 
21 942:6.4E-19 
12 1221:4.0E-15 
44 229:4.6E-21 
15 1128:5.0E-17 
6 1407:4.8E-36 
16 1097:2.3E-35 
28 725:6.1E-11 
49 74:2.3E-17 
29 694:3.6E-34 
45 198:4.7E-16 
31 632:1.6E-13 
41 322:2.2E-57 
43 260:6.7E-19 
17 1066:3.7E-12 
10 1283:3.8E-17 
8 1345:1.9E-71 
13 1190:2.8E-18 
26 787:7.2E-50 
33 570:6.8E-23 
47 136:9.3E-17 
39 384:3.7E-17 
4 1469:2.1E-17 
42 291:4.3E-20 
32 601:1.9E-22 
40 353:1.5E-24 
18 1035:1.5E-26 
30 663:1.4E-39 
34 539:2.3E-16 
22 911:1.4E-21 
48 105:3.9E-26 
19 1004:1.2E-27 
20 974:1.1E-19 
8 1346:1.1E-12 
5 1439:2.1E-18 
18 1036:9.1E-25 
3 1501:7.2E-18 
45 199:4.8E-16 
31 633:2.5E-22 
16 1098:8.1E-27 
28 726:2.3E-25 
19 1005:5.0E-22 
24 850:2.2E-18 
10 1284:7.8E-24 
42 292:3.2E-17 
32 602:6.6E-36 
23 881:1.6E-15 
30 664:4.5E-49 
11 1253:1.7E-17 
40 354:1.4E-21 
35 509:2.5E-12 
6 1408:3.0E-20 
21 943:3.8E-18 
44 230:1.5E-20 
4 1470:5.7E-24 
27 757:7.0E-26 
22 912:4.6E-18 
29 695:1.4E-21 
39 385:9.3E-16 
14 1160:1.5E-21 
46 168:7.3E-23 
34 540:1.5E-16 
13 1191:1.6E-15 
47 137:4.1E-15 
12 1222:6.2E-15 
33 571:6.4E-14 
49 75:2.3E-17 
48 106:4.8E-12 
7 1377:9.7E-12 
25 819:2.8E-98 
12 1223:1.2E-20 
8 1347:3.3E-16 
3 1502:2.9E-11 
1 1564:7.2E-16 
13 1192:7.8E-35 
25 820:3.3E-18 
23 882:1.9E-33 
4 1471:2.9E-18 
6 1409:9.1E-24 
7 1378:4.3E-11 
14 1161:8.1E-12 
16 1099:1.1E-24 
26 789:4.2E-29 
28 727:5.3E-19 
11 1254:7.6E-16 
32 603:6.6E-36 
29 696:2.2E-16 
49 76:2.3E-17 
40 355:2.9E-16 
18 1037:1.2E-13 
19 1006:1.3E-24 
22 913:1.7E-49 
24 851:2.8E-12 
41 324:5.1E-24 
39 386:9.7E-42 
46 169:8.5E-14 
10 1285:2.3E-20 
42 293:4.3E-31 
21 944:3.1E-19 
27 758:1.2E-43 
33 572:6.5E-14 
31 634:8.4E-17 
15 1130:1.6E-15 
30 665:2.9E-30 
2 1533:2.1E-14 
45 200:1.2E-18 
43 262:1.5E-13 
35 510:1.4E-17 
20 975:2.3E-12 
44 231:2.4E-18 
48 107:7.3E-14 
49 77:2.3E-17 
4 1472:3.7E-21 
5 1441:1.1E-33 
39 387:1.1E-16 
43 263:3.3E-29 
20 976:2.2E-51 
42 294:3.6E-25 
41 325:1.5E-14 
13 1193:1.8E-19 
7 1379:8.1E-12 
8 1348:4.8E-21 
28 728:1.1E-32 
21 945:7.0E-24 
12 1224:3.5E-23 
10 1286:1.5E-12 
3 1503:1.3E-26 
24 852:8.3E-13 
25 821:2.4E-27 
32 604:5.4E-36 
46 170:2.2E-15 
18 1038:4.8E-36 
44 232:1.8E-16 
6 1410:2.4E-19 
19 1007:5.1E-15 
30 666:2.0E-13 
34 542:2.8E-12 
1 1565:2.5E-16 
27 759:1.0E-41 
26 790:5.3E-54 
31 635:5.2E-24 
22 914:6.7E-18 
33 573:1.7E-41 
9 1317:1.8E-14 
16 1100:1.6E-31 
47 139:1.5E-13 
45 201:1.9E-20 
14 1162:6.4E-16 
29 697:1.5E-12 
15 1131:8.6E-25 
48 108:1.1E-26 
0 1597:2.2E-12 
1 1566:4.9E-15 
27 760:4.9E-44 
26 791:4.3E-12 
45 202:2.5E-12 
30 667:1.0E-16 
46 171:1.3E-14 
18 1039:4.9E-14 
24 853:3.7E-25 
31 636:7.9E-21 
19 1008:1.6E-22 
13 1194:6.1E-32 
21 946:4.3E-23 
40 357:5.5E-19 
2 1535:3.3E-20 
32 605:7.2E-36 
12 1225:1.2E-20 
25 822:1.7E-40 
38 419:8.1E-16 
35 512:2.0E-13 
28 729:2.2E-18 
9 1318:1.8E-14 
49 78:1.8E-15 
10 1287:7.4E-16 
6 1411:3.1E-20 
43 264:4.0E-16 
34 543:3.3E-12 
42 295:3.2E-25 
14 1163:3.4E-24 
48 109:3.9E-27 
3 1504:1.5E-26 
29 698:1.6E-39 
16 1101:1.8E-29 
44 233:1.5E-23 
22 915:2.1E-21 
33 574:1.9E-41 
39 388:1.9E-33 
4 1473:3.2E-21 
47 140:6.2E-13 
20 977:3.2E-47 
47 141:1.3E-14 
3 1505:3.5E-32 
4 1474:8.5E-19 
5 1443:4.2E-15 
26 792:3.0E-22 
48 110:1.8E-28 
41 327:1.1E-65 
49 79:5.0E-22 
29 699:4.3E-27 
23 885:1.8E-14 
20 978:8.1E-11 
16 1102:2.9E-14 
42 296:3.0E-14 
10 1288:3.7E-15 
39 389:1.6E-33 
13 1195:3.2E-30 
25 823:6.4E-17 
46 172:1.2E-12 
40 358:6.4E-15 
15 1133:1.0E-14 
24 854:6.9E-19 
38 420:2.0E-20 
32 606:5.9E-36 
30 668:5.8E-46 
7 1381:7.0E-14 
34 544:4.3E-16 
19 1009:1.8E-14 
45 203:4.2E-12 
27 761:1.5E-24 
8 1350:5.6E-21 
31 637:5.1E-22 
44 234:8.1E-27 
21 947:5.1E-19 
12 1226:7.1E-21 
6 1412:6.7E-19 
43 265:3.7E-20 
28 730:1.6E-25 
33 575:1.2E-33 
20 979:6.6E-14 
2 1537:1.9E-14 
0 1599:1.0E-12 
30 669:1.4E-19 
31 638:1.6E-26 
13 1196:8.7E-30 
8 1351:5.9E-17 
49 80:5.0E-22 
19 1010:4.9E-35 
41 328:8.3E-19 
10 1289:2.3E-15 
25 824:7.2E-21 
26 793:2.2E-22 
12 1227:1.1E-24 
1 1568:8.0E-11 
18 1041:1.1E-34 
43 266:2.0E-13 
3 1506:3.2E-22 
34 545:1.5E-15 
6 1413:2.7E-19 
11 1258:2.1E-15 
24 855:4.1E-42 
4 1475:2.6E-23 
33 576:5.4E-41 
5 1444:9.9E-58 
42 297:1.4E-24 
27 762:9.0E-45 
47 142:3.2E-12 
38 421:1.5E-15 
32 607:1.1E-61 
39 390:1.4E-20 
23 886:8.4E-11 
48 111:1.1E-27 
21 948:3.9E-13 
16 1103:2.4E-35 
29 700:5.3E-25 
14 1165:1.9E-25 
44 235:1.0E-18 
22 917:1.7E-18 
28 731:5.0E-34 
33 577:5.4E-41 
1 1569:1.1E-22 
2 1538:6.8E-19 
6 1414:1.7E-19 
41 329:9.0E-21 
47 143:6.9E-19 
45 205:1.3E-21 
8 1352:6.8E-31 
7 1383:6.9E-18 
9 1321:7.6E-16 
38 422:3.3E-20 
15 1135:9.0E-16 
35 515:1.9E-22 
48 112:2.4E-28 
3 1507:7.6E-20 
43 267:4.0E-13 
26 794:3.4E-25 
5 1445:2.9E-21 
27 763:1.3E-17 
39 391:1.2E-19 
4 1476:2.6E-23 
31 639:1.1E-25 
16 1104:2.2E-31 
13 1197:5.5E-32 
29 701:1.5E-17 
44 236:2.7E-20 
20 980:4.7E-13 
18 1042:9.3E-17 
30 670:4.1E-70 
24 856:2.2E-17 
19 1011:4.1E-44 
14 1166:6.2E-15 
22 918:4.0E-18 
0 1600:4.7E-14 
25 825:4.7E-53 
32 608:1.4E-62 
23 887:1.4E-15 
34 546:8.3E-14 
42 298:1.1E-27 
15 1136:2.1E-16 
47 144:1.7E-14 
14 1167:1.9E-27 
13 1198:4.1E-19 
32 609:1.2E-18 
4 1477:2.5E-19 
9 1322:6.0E-16 
23 888:2.4E-36 
2 1539:1.2E-13 
3 1508:1.1E-23 
25 826:2.4E-15 
28 733:3.4E-23 
5 1446:3.4E-27 
39 392:8.4E-18 
19 1012:1.9E-24 
29 702:1.7E-22 
26 795:1.2E-16 
0 1601:2.9E-15 
46 175:4.0E-12 
50 51:2.0E-66 
38 423:4.1E-18 
41 330:4.3E-23 
20 981:2.3E-17 
10 1291:3.6E-13 
48 113:2.7E-26 
31 640:1.8E-12 
42 299:3.0E-31 
44 237:1.2E-21 
30 671:1.6E-53 
11 1260:1.8E-17 
43 268:1.6E-16 
33 578:2.6E-18 
18 1043:1.5E-37 
1 1570:7.4E-13 
8 1353:1.4E-16 
24 857:8.3E-29 
49 82:5.6E-21 
16 1105:9.5E-15 
6 1415:6.5E-18 
34 547:6.6E-16 
7 1384:6.7E-18 
21 951:4.4E-14 
32 610:4.2E-26 
1 1571:4.8E-19 
28 734:7.0E-12 
27 765:4.3E-43 
30 672:4.7E-46 
31 641:1.8E-12 
10 1292:5.3E-42 
29 703:3.3E-50 
45 207:3.5E-15 
25 827:4.0E-74 
23 889:2.8E-17 
26 796:4.6E-22 
34 548:1.7E-19 
47 145:7.4E-14 
43 269:1.7E-18 
11 1261:1.4E-24 
3 1509:9.0E-23 
16 1106:1.3E-46 
49 83:3.5E-12 
9 1323:6.0E-16 
38 424:2.8E-18 
2 1540:6.1E-20 
22 920:3.0E-29 
33 579:5.6E-16 
6 1416:3.4E-16 
8 1354:1.6E-22 
39 393:9.2E-19 
41 331:1.8E-14 
50 52:8.6E-20 
4 1478:8.5E-13 
35 517:1.6E-65 
48 114:9.8E-25 
44 238:1.5E-16 
13 1199:6.5E-28 
19 1013:2.7E-35 
5 1447:4.1E-19 
48 115:3.6E-29 
34 549:1.7E-19 
0 1603:5.2E-13 
18 1045:2.0E-25 
10 1293:2.8E-14 
47 146:1.3E-12 
41 332:1.8E-40 
43 270:5.5E-18 
14 1169:1.4E-31 
46 177:9.7E-24 
19 1014:3.9E-29 
4 1479:9.2E-25 
44 239:8.5E-23 
8 1355:1.8E-42 
6 1417:2.1E-37 
36 487:6.2E-13 
21 952:2.6E-11 
25 828:9.3E-69 
29 704:2.8E-23 
9 1324:8.2E-15 
39 394:1.6E-11 
7 1386:2.0E-15 
38 425:1.8E-19 
22 921:9.0E-26 
31 642:1.8E-12 
50 53:2.8E-77 
45 208:2.0E-13 
12 1231:5.2E-11 
5 1448:1.5E-23 
13 1200:4.9E-25 
28 735:2.7E-16 
32 611:2.3E-21 
15 1138:3.4E-12 
35 518:5.7E-17 
30 673:8.9E-42 
16 1107:8.6E-23 
26 797:1.1E-59 
24 859:2.3E-24 
3 1510:1.8E-20 
9 1325:9.1E-15 
0 1604:3.1E-15 
3 1511:5.0E-29 
7 1387:3.9E-12 
1 1573:1.0E-13 
4 1480:1.2E-23 
14 1170:7.4E-30 
35 519:5.7E-17 
50 54:1.7E-84 
32 612:3.1E-18 
30 674:1.7E-20 
31 643:1.8E-12 
28 736:6.1E-17 
41 333:5.4E-41 
25 829:1.4E-25 
5 1449:1.5E-23 
22 922:2.4E-12 
21 953:2.5E-19 
43 271:1.3E-24 
48 116:6.4E-14 
38 426:4.4E-20 
47 147:1.5E-14 
45 209:7.3E-16 
34 550:1.2E-16 
12 1232:5.7E-19 
27 767:1.5E-65 
29 705:1.1E-19 
24 860:9.0E-28 
11 1263:6.0E-18 
44 240:1.0E-17 
8 1356:1.7E-13 
19 1015:8.1E-14 
26 798:2.0E-30 
18 1046:1.4E-16 
16 1108:4.0E-29 
15 1139:2.1E-16 
10 1294:5.8E-17 
15 1140:2.5E-13 
5 1450:1.5E-23 
48 117:6.8E-21 
16 1109:9.5E-13 
9 1326:1.1E-11 
35 520:8.0E-24 
8 1357:1.0E-17 
44 241:4.5E-13 
6 1419:1.3E-18 
2 1543:5.9E-20 
19 1016:1.3E-32 
47 148:1.6E-14 
28 737:1.6E-39 
38 427:2.8E-13 
0 1605:1.5E-22 
21 954:9.3E-59 
50 55:9.2E-21 
30 675:1.8E-13 
3 1512:1.4E-19 
1 1574:6.8E-16 
25 830:9.4E-70 
32 613:2.9E-29 
4 1481:6.5E-18 
43 272:7.0E-18 
20 985:3.2E-43 
31 644:2.7E-17 
46 179:1.1E-14 
41 334:3.2E-51 
49 86:8.1E-11 
45 210:6.5E-15 
24 861:7.2E-19 
33 582:1.0E-19 
11 1264:4.0E-11 
10 1295:4.4E-20 
29 706:1.7E-13 
22 923:4.7E-25 
18 1047:2.0E-16 
23 892:9.7E-18 
27 768:2.6E-20 
43 273:7.5E-18 
19 1017:1.9E-28 
16 1110:7.2E-40 
6 1420:2.0E-31 
41 335:2.6E-51 
34 552:1.4E-14 
9 1327:1.3E-18 
44 242:1.5E-23 
13 1203:8.0E-23 
8 1358:1.1E-11 
26 800:2.7E-14 
24 862:1.2E-19 
38 428:3.1E-14 
50 56:9.2E-21 
27 769:1.9E-27 
4 1482:2.7E-28 
25 831:1.4E-19 
47 149:2.6E-42 
48 118:1.6E-22 
32 614:7.3E-28 
20 986:3.7E-14 
5 1451:1.5E-23 
46 180:2.8E-11 
33 583:7.2E-11 
35 521:4.4E-62 
15 1141:2.5E-16 
31 645:2.4E-17 
3 1513:1.7E-24 
45 211:5.0E-12 
14 1172:6.7E-72 
23 893:4.6E-32 
29 707:4.0E-11 
49 87:3.0E-19 
12 1234:3.5E-17 
22 924:1.2E-23 
28 738:8.5E-32 
21 955:2.2E-13 
45 212:4.9E-19 
24 863:4.0E-13 
7 1390:7.6E-65 
6 1421:6.6E-18 
40 367:1.0E-15 
4 1483:1.7E-15 
17 1080:7.4E-14 
26 801:6.1E-17 
16 1111:3.5E-46 
49 88:4.7E-16 
13 1204:1.1E-20 
44 243:9.8E-21 
0 1607:5.0E-21 
34 553:1.2E-15 
3 1514:3.2E-23 
5 1452:1.5E-23 
9 1328:3.5E-12 
22 925:5.0E-22 
50 57:9.2E-21 
31 646:8.2E-17 
8 1359:1.1E-12 
41 336:4.9E-22 
47 150:3.2E-14 
12 1235:2.5E-12 
27 770:7.4E-18 
11 1266:2.7E-29 
48 119:7.5E-16 
28 739:7.5E-17 
1 1576:6.2E-28 
23 894:6.3E-19 
19 1018:7.4E-23 
35 522:1.8E-19 
38 429:1.3E-16 
32 615:5.8E-28 
43 274:7.9E-19 
39 398:5.5E-38 
14 1173:1.1E-17 
20 987:7.2E-32 
30 677:1.1E-65 
2 1546:2.4E-18 
4 1484:9.4E-17 
23 895:2.0E-14 
22 926:5.9E-14 
19 1019:1.4E-25 
10 1298:3.7E-16 
9 1329:5.4E-14 
25 833:5.2E-17 
32 616:3.7E-27 
44 244:1.7E-31 
18 1050:3.5E-22 
45 213:1.4E-16 
38 430:2.7E-19 
8 1360:5.2E-20 
42 306:6.1E-16 
46 182:1.1E-13 
48 120:2.8E-67 
29 709:1.2E-42 
15 1143:2.5E-19 
50 58:3.5E-24 
14 1174:2.8E-23 
34 554:2.6E-16 
31 647:1.3E-14 
5 1453:1.5E-23 
26 802:2.5E-27 
49 89:5.1E-45 
13 1205:3.4E-21 
33 585:1.5E-16 
39 399:3.5E-38 
16 1112:6.5E-18 
47 151:2.4E-18 
24 864:1.0E-21 
12 1236:4.3E-14 
11 1267:6.6E-14 
21 957:5.3E-15 
3 1515:7.5E-17 
43 275:1.6E-25 
27 771:1.3E-59 
20 988:1.8E-18 
28 740:3.5E-69 
35 523:1.8E-19 
6 1422:3.8E-30 
1 1578:2.4E-21 
2 1547:6.9E-17 
6 1423:3.9E-24 
16 1113:3.5E-18 
14 1175:8.4E-18 
19 1020:1.7E-26 
26 803:1.3E-24 
8 1361:1.9E-16 
13 1206:9.3E-16 
46 183:4.6E-17 
11 1268:6.2E-20 
38 431:6.4E-14 
34 555:1.4E-17 
9 1330:7.4E-25 
30 679:5.5E-67 
21 958:7.8E-22 
18 1051:4.6E-22 
49 90:1.1E-45 
35 524:1.1E-11 
33 586:1.9E-17 
47 152:1.4E-15 
39 400:1.2E-38 
41 338:4.3E-14 
27 772:3.0E-13 
10 1299:5.9E-12 
32 617:4.3E-22 
28 741:1.0E-19 
50 59:1.4E-28 
4 1485:1.8E-14 
15 1144:7.2E-21 
25 834:4.2E-12 
29 710:2.3E-35 
40 369:8.1E-11 
5 1454:1.5E-23 
42 307:2.4E-15 
22 927:1.4E-12 
44 245:1.3E-19 
35 525:3.3E-16 
9 1331:3.0E-19 
7 1393:7.4E-46 
31 649:1.1E-11 
14 1176:6.8E-11 
39 401:1.1E-13 
28 742:8.9E-23 
41 339:4.6E-18 
24 866:3.1E-17 
4 1486:9.5E-16 
34 556:1.4E-17 
38 432:7.3E-19 
48 122:8.9E-18 
50 60:1.3E-15 
6 1424:2.0E-24 
13 1207:2.6E-23 
3 1517:4.5E-19 
43 277:2.7E-16 
20 990:1.7E-13 
18 1052:4.0E-14 
42 308:6.7E-15 
11 1269:2.6E-22 
49 91:3.2E-16 
29 711:4.6E-22 
45 215:7.4E-11 
46 184:2.5E-16 
25 835:4.1E-15 
19 1021:2.6E-19 
32 618:2.1E-25 
44 246:1.5E-16 
27 773:6.3E-12 
12 1238:2.8E-26 
5 1455:1.5E-23 
8 1362:3.4E-21 
40 370:1.5E-11 
21 959:2.9E-20 
10 1300:3.5E-22 
30 680:1.3E-59 
47 153:1.4E-18 
15 1145:4.2E-19 
16 1114:2.4E-18 
3 1518:2.0E-61 
48 123:6.5E-27 
23 898:1.3E-13 
46 185:4.8E-26 
13 1208:5.4E-36 
32 619:5.3E-24 
29 712:9.9E-39 
24 867:6.6E-19 
5 1456:1.5E-23 
26 805:9.3E-26 
0 1611:4.7E-14 
1 1580:8.0E-11 
38 433:1.9E-18 
27 774:5.7E-40 
42 309:1.0E-23 
11 1270:4.4E-25 
15 1146:9.9E-18 
7 1394:1.3E-32 
34 557:2.1E-13 
21 960:7.9E-14 
14 1177:5.1E-62 
33 588:4.0E-15 
9 1332:1.7E-16 
28 743:1.5E-36 
43 278:2.1E-20 
39 402:6.6E-23 
19 1022:9.4E-16 
12 1239:1.5E-17 
49 92:3.8E-21 
8 1363:1.0E-26 
40 371:1.8E-15 
30 681:1.0E-11 
31 650:1.0E-27 
41 340:8.9E-21 
22 929:7.2E-18 
10 1301:5.7E-15 
47 154:1.2E-16 
44 247:1.2E-18 
18 1053:6.2E-40 
25 836:1.3E-30 
4 1487:3.6E-15 
42 310:6.4E-37 
50 62:2.6E-25 
3 1519:9.4E-16 
45 217:2.2E-14 
39 403:9.5E-25 
43 279:3.8E-16 
5 1457:1.5E-23 
23 899:1.3E-20 
9 1333:8.8E-20 
13 1209:1.3E-28 
33 589:4.0E-15 
26 806:3.8E-14 
12 1240:2.6E-15 
0 1612:7.5E-12 
14 1178:2.4E-16 
32 620:2.6E-24 
38 434:4.7E-15 
19 1023:7.3E-18 
30 682:1.1E-27 
44 248:6.2E-11 
31 651:2.3E-18 
28 744:2.8E-36 
48 124:5.9E-22 
7 1395:3.2E-13 
21 961:1.0E-23 
41 341:2.6E-18 
1 1581:4.5E-11 
16 1116:1.4E-28 
8 1364:1.3E-13 
46 186:4.1E-15 
18 1054:1.5E-15 
25 837:1.2E-22 
29 713:5.1E-12 
24 868:3.0E-19 
49 93:1.1E-16 
22 930:1.5E-27 
15 1147:7.2E-16 
12 1241:3.7E-11 
5 1458:9.3E-27 
1 1582:3.8E-17 
2 1551:1.0E-15 
28 745:4.8E-34 
47 156:1.6E-20 
25 838:3.1E-17 
35 528:2.8E-17 
0 1613:1.1E-28 
3 1520:2.9E-20 
29 714:5.0E-52 
43 280:1.3E-29 
13 1210:2.2E-20 
41 342:1.3E-45 
16 1117:9.0E-17 
38 435:3.4E-23 
40 373:7.6E-12 
33 590:1.1E-15 
15 1148:3.8E-16 
8 1365:1.2E-14 
23 900:2.6E-18 
30 683:5.5E-27 
27 776:2.1E-42 
46 187:9.4E-16 
19 1024:1.6E-30 
22 931:1.7E-66 
32 621:1.4E-19 
11 1272:6.2E-11 
48 125:7.4E-26 
42 311:5.4E-15 
39 404:1.2E-21 
50 63:2.7E-34 
18 1055:5.8E-18 
44 249:1.6E-13 
45 218:3.1E-17 
31 652:7.6E-21 
9 1334:2.1E-72 
35 529:2.8E-17 
48 126:1.3E-12 
20 994:5.4E-17 
3 1521:1.6E-28 
50 64:2.7E-34 
7 1397:5.9E-18 
25 839:1.4E-13 
5 1459:7.3E-26 
27 777:2.9E-15 
13 1211:3.4E-30 
11 1273:1.0E-15 
31 653:1.3E-14 
42 312:3.7E-29 
4 1490:1.9E-27 
18 1056:3.4E-22 
47 157:3.9E-17 
19 1025:1.4E-13 
37 467:1.6E-11 
49 95:1.1E-11 
22 932:2.5E-66 
15 1149:8.2E-25 
33 591:9.0E-12 
32 622:2.5E-16 
16 1118:4.2E-40 
29 715:2.4E-13 
24 870:3.8E-28 
34 560:2.8E-19 
28 746:1.3E-25 
21 963:2.8E-40 
38 436:1.2E-14 
39 405:5.5E-25 
43 281:1.7E-23 
2 1552:5.3E-13 
46 188:3.6E-19 
9 1335:4.3E-35 
4 1491:1.3E-32 
32 623:1.4E-16 
3 1522:8.9E-24 
14 1181:1.8E-22 
39 406:7.4E-12 
26 809:2.3E-52 
12 1243:2.8E-16 
27 778:1.4E-23 
21 964:6.8E-38 
24 871:2.0E-28 
17 1088:2.8E-13 
9 1336:6.2E-65 
45 220:2.5E-16 
44 251:6.9E-20 
8 1367:6.5E-12 
16 1119:4.7E-21 
46 189:1.1E-17 
29 716:5.6E-19 
30 685:1.8E-13 
13 1212:2.2E-25 
38 437:9.3E-20 
11 1274:2.5E-26 
5 1460:4.3E-25 
33 592:9.0E-12 
41 344:1.2E-56 
6 1429:1.3E-21 
23 902:1.4E-82 
43 282:4.3E-21 
42 313:6.8E-39 
28 747:3.0E-16 
49 96:5.0E-51 
34 561:2.8E-19 
31 654:3.7E-17 
18 1057:6.5E-13 
7 1398:4.3E-11 
35 530:9.9E-16 
22 933:3.6E-23 
48 127:8.7E-17 
50 65:3.8E-38 
15 1150:1.3E-14 
45 221:1.9E-27 
3 1523:1.8E-14 
0 1616:2.0E-21 
23 903:8.1E-48 
42 314:3.7E-20 
33 593:1.2E-12 
19 1027:4.6E-18 
16 1120:1.1E-31 
28 748:3.7E-26 
31 655:8.8E-20 
8 1368:2.2E-21 
48 128:1.2E-18 
47 159:1.9E-25 
46 190:4.6E-25 
22 934:8.7E-18 
26 810:8.9E-12 
10 1306:1.2E-17 
6 1430:4.6E-25 
49 97:6.0E-15 
41 345:6.8E-19 
13 1213:1.8E-15 
32 624:7.6E-32 
9 1337:1.6E-16 
12 1244:4.8E-16 
5 1461:1.9E-17 
35 531:4.3E-15 
50 66:3.8E-38 
15 1151:3.8E-22 
11 1275:2.5E-17 
44 252:7.2E-23 
39 407:2.3E-18 
21 965:8.3E-48 
30 686:6.6E-15 
18 1058:1.9E-40 
27 779:1.5E-12 
43 283:3.7E-28 
14 1182:7.5E-16 
38 438:4.6E-22 
29 717:2.0E-53 
4 1493:1.2E-14 
0 1617:1.7E-19 
3 1524:2.0E-15 
48 129:3.9E-17 
5 1462:1.0E-17 
11 1276:1.4E-17 
44 253:1.6E-18 
24 873:8.2E-25 
9 1338:1.4E-30 
10 1307:5.2E-19 
46 191:2.6E-20 
30 687:1.2E-25 
14 1183:5.8E-11 
39 408:4.6E-16 
2 1555:2.6E-13 
32 625:3.8E-17 
42 315:8.0E-16 
18 1059:5.2E-39 
19 1028:2.5E-20 
34 563:7.8E-17 
50 67:2.5E-27 
31 656:5.4E-21 
38 439:6.0E-18 
15 1152:3.4E-13 
45 222:6.1E-14 
21 966:4.5E-15 
47 160:2.0E-34 
43 284:1.2E-47 
6 1431:9.1E-20 
41 346:3.5E-17 
26 811:1.8E-12 
23 904:1.4E-82 
35 532:7.2E-21 
16 1121:4.3E-49 
27 780:2.6E-14 
29 718:1.1E-27 
9 1339:1.2E-31 
45 223:1.6E-13 
50 68:3.6E-34 
34 564:7.8E-17 
6 1432:1.2E-14 
49 99:6.3E-27 
32 626:1.1E-40 
41 347:3.2E-20 
5 1463:4.9E-23 
30 688:9.1E-28 
4 1494:3.3E-23 
12 1246:5.8E-21 
29 719:1.8E-52 
31 657:8.2E-15 
27 781:3.3E-25 
22 936:2.7E-24 
7 1401:1.6E-15 
46 192:5.2E-18 
20 998:1.0E-13 
15 1153:7.8E-21 
38 440:6.9E-29 
14 1184:3.5E-44 
21 967:4.2E-24 
16 1122:4.2E-26 
33 595:2.6E-11 
18 1060:4.6E-11 
28 750:2.1E-57 
19 1029:6.4E-21 
35 533:7.2E-21 
39 409:2.3E-13 
23 905:6.6E-12 
44 254:3.2E-14 
26 812:1.1E-12 
3 1525:4.1E-17 
24 874:5.7E-18 
11 1277:7.8E-22 
40 378:5.3E-17 
13 1215:8.9E-19 
3 1526:1.8E-27 
4 1495:5.0E-18 
1 1588:2.2E-13 
35 534:2.1E-14 
16 1123:1.1E-13 
22 937:1.2E-18 
20 999:6.1E-11 
42 317:5.3E-24 
7 1402:2.3E-13 
48 131:1.7E-23 
27 782:1.3E-12 
9 1340:7.3E-20 
12 1247:2.6E-16 
14 1185:1.2E-13 
32 627:1.1E-28 
31 658:3.0E-17 
38 441:1.9E-18 
47 162:1.1E-20 
15 1154:4.3E-17 
18 1061:1.7E-18 
46 193:7.4E-13 
5 1464:1.7E-26 
50 69:3.6E-34 
44 255:1.1E-13 
25 844:7.0E-14 
8 1371:1.1E-30 
34 565:1.3E-19 
43 286:7.6E-20 
41 348:3.5E-13 
6 1433:3.7E-19 
45 224:2.0E-12 
21 968:2.8E-26 
23 906:3.5E-35 
39 410:1.3E-20 
19 1030:3.0E-18 
46 194:9.8E-18 
5 1465:9.9E-22 
2 1558:3.2E-13 
9 1341:2.4E-11 
8 1372:1.4E-20 
47 163:7.2E-11 
7 1403:1.1E-16 
26 814:5.8E-12 
25 845:1.6E-98 
18 1062:9.0E-35 
38 442:8.3E-27 
4 1496:2.6E-30 
11 1279:4.7E-23 
50 70:7.0E-14 
34 566:9.3E-18 
35 535:7.5E-19 
48 132:4.4E-37 
33 597:6.8E-11 
29 721:4.3E-22 
24 876:1.3E-25 
44 256:5.0E-11 
14 1186:1.9E-24 
12 1248:3.9E-15 
45 225:3.9E-11 
13 1217:4.8E-18 
19 1031:3.4E-33 
16 1124:4.1E-70 
6 1434:1.1E-18 
30 690:4.0E-16 
43 287:6.6E-180 
39 411:2.6E-34 
31 659:4.6E-28 
32 628:2.6E-28 
3 1527:3.8E-27 
41 349:1.3E-22 
42 318:1.9E-16 
49 101:1.1E-14 
20 1000:8.0E-16 
28 752:7.0E-38 
4 1497:5.0E-21 
3 1528:1.5E-23 
5 1466:7.2E-22 
25 846:1.9E-19 
43 288:6.8E-20 
14 1187:1.2E-22 
48 133:2.1E-22 
34 567:9.3E-18 
9 1342:7.1E-14 
21 970:1.2E-18 
27 784:1.5E-11 
46 195:1.6E-14 
45 226:7.9E-13 
6 1435:4.1E-18 
38 443:1.8E-57 
1 1590:6.4E-13 
16 1125:1.8E-11 
50 71:1.1E-43 
15 1156:1.2E-23 
47 164:1.3E-19 
28 753:7.7E-27 
44 257:3.5E-17 
17 1094:3.7E-13 
13 1218:9.3E-15 
42 319:6.6E-22 
30 691:3.4E-49 
39 412:1.5E-34 
29 722:2.7E-19 
23 908:1.3E-42 
12 1249:1.3E-18 
22 939:1.9E-12 
49 102:4.2E-16 
41 350:3.2E-24 
8 1373:2.2E-14 
26 815:1.8E-12 
24 877:1.1E-34 
31 660:6.1E-20 
35 536:2.2E-17 
32 629:1.7E-29 
11 1280:1.2E-21 
13 1219:2.1E-12 
3 1529:2.3E-19 
45 227:2.2E-15 
28 754:2.9E-15 
16 1126:2.3E-27 
39 413:1.7E-17 
4 1498:1.6E-23 
21 971:7.9E-37 
34 568:1.0E-12 
1 1591:1.1E-12 
30 692:1.2E-17 
12 1250:1.5E-21 
43 289:9.9E-15 
38 444:1.0E-61 
2 1560:2.8E-13 
24 878:1.5E-66 
27 785:9.6E-24 
31 661:4.5E-20 
23 909:3.6E-32 
22 940:9.8E-42 
50 72:1.1E-43 
25 847:2.9E-103 
35 537:3.5E-15 
8 1374:1.0E-13 
46 196:1.5E-11 
32 630:1.9E-25 
14 1188:2.9E-27 
42 320:2.3E-17 
44 258:3.5E-18 
26 816:2.8E-23 
18 1064:1.4E-43 
48 134:2.6E-25 
41 351:8.0E-54 
5 1467:7.3E-21 
19 1033:4.1E-21 
9 1343:6.9E-31 
49 103:1.2E-20 
49 104:6.6E-17 
0 1623:8.3E-11 
44 259:9.4E-28 
26 817:4.0E-19 
24 879:1.5E-49 
32 631:1.5E-26 
16 1127:1.0E-19 
35 538:2.2E-16 
6 1437:2.3E-30 
50 73:3.0E-38 
9 1344:7.7E-20 
40 383:6.0E-15 
14 1189:1.3E-15 
20 1003:8.8E-14 
30 693:2.3E-29 
19 1034:6.7E-17 
48 135:2.6E-18 
29 724:2.2E-26 
25 848:1.1E-50 
41 352:3.8E-69 
18 1065:4.4E-16 
39 414:4.4E-14 
5 1468:2.8E-25 
3 1530:1.5E-23 
2 1561:3.0E-12 
34 569:3.0E-12 
22 941:4.6E-13 
31 662:1.2E-21 
21 972:7.2E-36 
13 1220:2.6E-14 
45 228:1.4E-12 
23 910:6.8E-52 
28 755:2.4E-15 
38 445:2.0E-58 
1 1592:3.6E-21 
8 1375:2.3E-12 
27 786:1.5E-23 
33 600:2.1E-11 
50 74:3.0E-38 
2 1562:1.4E-21 
10 1314:1.4E-14 
28 756:3.2E-17 
9 1345:1.9E-71 
43 291:5.4E-15 
33 601:4.1E-16 
14 1190:1.5E-27 
45 229:7.9E-20 
30 694:1.0E-20 
38 446:1.9E-17 
48 136:3.0E-18 
44 260:6.7E-19 
34 570:2.1E-12 
13 1221:2.3E-21 
19 1035:1.1E-33 
11 1283:1.7E-18 
42 322:6.7E-30 
5 1469:2.3E-17 
21 973:3.1E-25 
24 880:5.0E-19 
22 942:6.4E-19 
31 663:6.3E-16 
35 539:6.7E-15 
41 353:4.4E-22 
36 508:5.8E-13 
27 787:1.5E-59 
4 1500:1.2E-24 
29 725:2.3E-19 
3 1531:4.4E-22 
16 1128:2.9E-13 
18 1066:3.6E-18 
7 1407:1.0E-26 
15 1159:1.5E-23 
49 105:1.3E-43 
26 818:1.3E-56 
20 1004:7.9E-13 
39 415:6.5E-12 
39 416:1.6E-11 
6 1439:2.1E-18 
4 1501:4.4E-18 
46 199:3.0E-14 
0 1625:9.9E-15 
41 354:4.6E-25 
25 850:1.7E-21 
24 881:2.5E-23 
21 974:8.3E-24 
16 1129:6.0E-17 
7 1408:1.4E-15 
40 385:1.4E-11 
20 1005:3.1E-12 
50 75:3.0E-38 
12 1253:1.7E-17 
31 664:1.7E-18 
32 633:2.3E-24 
5 1470:5.9E-24 
48 137:1.5E-21 
47 168:4.1E-35 
28 757:4.4E-16 
26 819:2.8E-98 
13 1222:2.0E-21 
29 726:1.5E-21 
38 447:1.5E-17 
11 1284:4.4E-27 
23 912:1.1E-15 
18 1067:1.2E-16 
45 230:3.9E-14 
22 943:3.8E-18 
19 1036:3.7E-48 
9 1346:1.1E-12 
14 1191:5.4E-15 
35 540:2.2E-12 
3 1532:9.1E-19 
26 820:3.3E-18 
30 696:4.0E-43 
19 1037:1.8E-14 
4 1502:3.3E-12 
21 975:1.1E-21 
40 386:8.2E-13 
22 944:3.1E-19 
41 355:1.3E-30 
23 913:1.9E-65 
25 851:2.1E-14 
39 417:5.0E-12 
20 1006:9.6E-16 
18 1068:2.4E-20 
2 1564:5.3E-17 
14 1192:8.5E-27 
28 758:2.9E-15 
12 1254:7.6E-16 
44 262:1.5E-13 
11 1285:2.1E-20 
50 76:3.0E-38 
42 324:1.2E-45 
46 200:1.5E-26 
24 882:2.0E-62 
0 1626:6.1E-13 
13 1223:3.4E-17 
27 789:9.9E-18 
31 665:9.3E-12 
32 634:2.3E-71 
29 727:2.0E-76 
47 169:2.5E-20 
3 1533:2.3E-20 
8 1378:3.1E-21 
38 448:1.3E-17 
43 293:1.3E-25 
5 1471:2.6E-18 
16 1130:7.6E-25 
48 138:1.1E-16 
45 231:1.6E-12 
7 1409:2.7E-13 
9 1347:3.3E-16 
48 139:1.9E-18 
3 1534:6.8E-19 
21 976:1.7E-34 
8 1379:2.2E-13 
13 1224:4.0E-21 
42 325:6.3E-16 
22 945:7.0E-24 
46 201:3.4E-21 
18 1069:8.7E-12 
14 1193:4.5E-21 
6 1441:1.1E-33 
38 449:3.4E-16 
50 77:3.0E-38 
29 728:7.3E-21 
35 542:1.1E-14 
20 1007:6.8E-11 
11 1286:6.1E-14 
41 356:5.4E-32 
39 418:4.7E-12 
5 1472:1.9E-21 
49 108:1.7E-13 
10 1317:2.0E-13 
16 1131:2.1E-63 
34 573:9.0E-42 
45 232:1.9E-24 
44 263:3.3E-29 
26 821:2.4E-27 
25 852:1.4E-17 
32 635:1.2E-20 
0 1627:2.3E-20 
30 697:3.6E-12 
19 1038:3.8E-23 
15 1162:4.0E-26 
27 790:6.6E-60 
40 387:1.0E-15 
9 1348:4.8E-21 
31 666:1.6E-18 
4 1503:3.5E-26 
28 759:1.9E-15 
19 1039:1.3E-20 
20 1008:3.4E-12 
0 1628:3.9E-21 
25 853:7.6E-27 
13 1225:4.7E-25 
44 264:4.0E-16 
50 78:2.1E-44 
16 1132:8.7E-22 
27 791:1.4E-13 
17 1101:3.7E-11 
47 171:1.7E-17 
2 1566:9.7E-14 
3 1535:2.2E-23 
18 1070:1.1E-30 
28 760:6.2E-16 
38 450:1.4E-20 
22 946:4.3E-23 
4 1504:2.7E-26 
42 326:8.5E-22 
11 1287:5.7E-15 
23 915:6.3E-14 
5 1473:1.7E-21 
41 357:1.8E-26 
8 1380:6.3E-14 
31 667:2.7E-27 
39 419:3.2E-23 
10 1318:2.0E-13 
49 109:9.9E-15 
48 140:2.0E-21 
14 1194:1.1E-24 
21 977:7.8E-57 
34 574:1.0E-33 
29 729:5.4E-16 
26 822:1.7E-40 
7 1411:1.8E-15 
30 698:4.4E-17 
46 202:2.6E-14 
32 636:7.4E-22 
45 233:1.2E-18 
40 388:7.8E-11 
20 1009:1.4E-62 
44 265:3.7E-20 
5 1474:7.9E-19 
3 1536:1.5E-14 
42 327:6.5E-39 
6 1443:4.2E-15 
39 420:1.5E-13 
30 699:2.3E-15 
38 451:1.8E-13 
26 823:6.4E-17 
21 978:4.6E-18 
40 389:9.2E-11 
24 885:8.5E-26 
34 575:1.1E-36 
8 1381:1.1E-12 
27 792:3.7E-22 
19 1040:1.3E-20 
45 234:5.5E-20 
16 1133:1.4E-20 
29 730:1.1E-21 
14 1195:2.6E-30 
15 1164:6.0E-18 
13 1226:8.8E-34 
50 79:7.2E-41 
11 1288:3.4E-20 
43 296:5.7E-19 
48 141:1.3E-23 
46 203:9.8E-20 
7 1412:1.0E-12 
25 854:8.3E-16 
9 1350:5.6E-21 
41 358:4.3E-23 
28 761:8.0E-28 
4 1505:3.5E-32 
32 637:8.9E-23 
18 1071:1.7E-18 
22 947:5.1E-19 
49 110:1.1E-14 
31 668:4.7E-23 
3 1537:1.5E-23 
41 359:2.5E-31 
2 1568:2.0E-12 
37 483:4.1E-16 
12 1258:2.1E-15 
4 1506:1.6E-21 
21 979:1.2E-19 
30 700:5.1E-52 
34 576:1.1E-42 
22 948:3.9E-13 
13 1227:2.8E-13 
23 917:1.1E-11 
32 638:6.0E-22 
11 1289:1.6E-21 
16 1134:4.5E-33 
48 142:5.2E-21 
7 1413:6.1E-16 
38 452:5.8E-17 
14 1196:2.1E-31 
29 731:6.1E-26 
8 1382:1.5E-12 
26 824:7.2E-21 
18 1072:4.6E-11 
44 266:2.0E-13 
39 421:1.4E-27 
9 1351:5.9E-17 
19 1041:9.7E-30 
5 1475:6.8E-23 
28 762:1.7E-18 
45 235:9.1E-22 
42 328:1.5E-14 
6 1444:9.9E-58 
50 80:7.2E-41 
25 855:1.1E-34 
31 669:3.2E-25 
27 793:6.0E-16 
49 111:4.9E-15 
48 143:2.9E-23 
3 1538:1.3E-20 
16 1135:6.7E-25 
31 670:1.1E-22 
4 1507:2.1E-19 
30 701:2.3E-14 
39 422:1.6E-21 
24 887:1.5E-22 
13 1228:3.6E-29 
40 391:1.8E-13 
37 484:2.2E-17 
50 81:1.9E-11 
7 1414:1.8E-35 
6 1445:2.9E-21 
41 360:3.2E-37 
27 794:4.7E-21 
46 205:6.8E-14 
5 1476:6.8E-23 
35 546:5.7E-11 
19 1042:2.0E-26 
8 1383:5.0E-21 
14 1197:1.1E-27 
49 112:4.7E-14 
2 1569:1.1E-12 
32 639:1.0E-21 
34 577:1.1E-42 
36 515:2.2E-13 
25 856:1.2E-16 
15 1166:1.6E-16 
17 1104:3.1E-11 
10 1321:6.1E-14 
23 918:3.1E-14 
45 236:1.2E-17 
9 1352:6.8E-31 
42 329:8.7E-12 
26 825:4.7E-53 
38 453:5.8E-17 
44 267:4.0E-13 
21 980:2.1E-22 
31 671:1.5E-25 
32 640:8.6E-24 
4 1508:2.1E-23 
9 1353:1.4E-16 
5 1477:5.8E-18 
28 764:4.2E-20 
8 1384:2.2E-22 
39 423:1.5E-19 
13 1229:2.4E-11 
11 1291:2.3E-12 
3 1539:2.0E-17 
6 1446:3.4E-27 
43 299:1.1E-16 
50 82:3.4E-26 
34 578:2.7E-22 
35 547:4.9E-11 
25 857:1.9E-17 
46 206:3.1E-18 
24 888:1.2E-28 
19 1043:3.4E-29 
41 361:6.5E-62 
29 733:7.0E-51 
33 609:1.6E-14 
27 795:2.5E-12 
16 1136:3.7E-13 
45 237:6.8E-22 
48 144:2.2E-20 
15 1167:4.7E-24 
20 1012:3.6E-38 
14 1198:3.3E-23 
26 826:2.4E-15 
49 113:4.6E-14 
30 702:4.1E-51 
12 1260:1.8E-17 
42 330:7.2E-18 
38 454:2.2E-23 
21 981:9.8E-28 
44 268:1.6E-16 
10 1322:6.2E-14 
8 1385:1.4E-19 
6 1447:4.1E-19 
4 1509:6.9E-21 
10 1323:6.2E-14 
51 52:2.9E-22 
46 207:5.6E-20 
27 796:1.0E-13 
3 1540:3.1E-16 
5 1478:8.1E-13 
28 765:1.8E-16 
49 114:6.3E-14 
37 486:1.3E-19 
40 393:4.1E-51 
16 1137:4.2E-23 
45 238:2.2E-12 
38 455:1.1E-19 
20 1013:1.6E-11 
30 703:7.7E-19 
35 548:1.5E-20 
33 610:2.1E-12 
13 1230:1.8E-19 
12 1261:1.4E-24 
0 1633:8.2E-16 
9 1354:1.6E-22 
44 269:1.7E-18 
22 951:4.4E-14 
42 331:9.4E-12 
31 672:2.4E-21 
19 1044:1.7E-12 
25 858:3.2E-14 
14 1199:6.0E-34 
26 827:4.0E-74 
29 734:2.3E-13 
18 1075:6.2E-33 
48 145:1.8E-24 
32 641:8.6E-24 
39 424:3.2E-23 
41 362:5.0E-58 
24 889:7.5E-27 
23 920:6.9E-17 
34 579:4.6E-23 
39 425:1.2E-53 
42 332:2.7E-26 
30 704:1.2E-12 
11 1293:1.6E-18 
23 921:5.3E-17 
5 1479:1.2E-24 
44 270:5.5E-18 
14 1200:5.0E-29 
49 115:2.1E-14 
21 983:1.4E-19 
8 1386:4.0E-22 
2 1572:3.2E-14 
7 1417:8.2E-16 
38 456:4.8E-12 
51 53:7.9E-94 
18 1076:5.8E-21 
29 735:7.4E-17 
50 84:4.2E-13 
47 177:4.3E-13 
27 797:7.6E-51 
10 1324:3.1E-13 
35 549:1.5E-20 
9 1355:1.8E-42 
15 1169:3.3E-20 
19 1045:8.5E-29 
43 301:3.6E-15 
36 518:1.0E-15 
26 828:9.3E-69 
48 146:1.6E-22 
4 1510:1.6E-20 
32 642:8.6E-24 
34 580:1.4E-21 
22 952:2.6E-11 
3 1541:4.8E-12 
1 1603:3.7E-19 
46 208:6.7E-19 
41 363:3.5E-55 
45 239:1.6E-20 
37 487:1.2E-19 
25 859:3.9E-30 
33 611:2.7E-18 
6 1448:1.5E-23 
16 1138:6.2E-22 
31 673:4.3E-22 
13 1231:1.2E-16 
51 54:1.6E-98 
47 178:5.9E-13 
26 829:1.4E-25 
14 1201:8.1E-13 
28 767:1.5E-22 
36 519:1.0E-15 
6 1449:1.5E-23 
44 271:1.3E-24 
19 1046:6.5E-20 
22 953:2.5E-19 
29 736:3.4E-21 
8 1387:8.6E-21 
4 1511:2.6E-28 
27 798:2.9E-41 
50 85:1.5E-17 
25 860:3.6E-31 
30 705:5.1E-41 
1 1604:2.4E-17 
13 1232:2.2E-32 
32 643:8.6E-24 
10 1325:2.7E-13 
43 302:3.5E-12 
45 240:7.7E-12 
31 674:4.3E-28 
9 1356:1.7E-13 
48 147:7.8E-27 
46 209:4.4E-12 
16 1139:1.2E-22 
12 1263:6.0E-18 
15 1170:4.3E-21 
39 426:4.1E-24 
35 550:1.6E-17 
18 1077:2.0E-23 
38 457:9.0E-12 
42 333:6.8E-27 
7 1418:1.8E-19 
5 1480:8.0E-24 
41 364:4.1E-56 
11 1294:1.9E-21 
34 581:4.7E-14 
20 1015:6.8E-25 
31 675:1.5E-27 
22 954:9.3E-59 
46 210:1.2E-12 
14 1202:5.5E-13 
36 520:8.1E-11 
23 923:1.4E-12 
9 1357:1.0E-17 
2 1574:2.1E-17 
1 1605:1.5E-22 
48 148:1.2E-28 
8 1388:6.5E-14 
42 334:2.3E-23 
10 1326:2.4E-11 
39 427:7.9E-24 
38 458:1.7E-21 
16 1140:4.4E-35 
19 1047:1.8E-16 
34 582:8.2E-19 
44 272:7.0E-18 
28 768:3.9E-69 
21 985:1.5E-49 
51 55:1.5E-23 
11 1295:8.5E-21 
3 1543:2.5E-20 
18 1078:3.0E-11 
50 86:3.2E-31 
32 644:1.4E-23 
26 830:9.4E-70 
4 1512:1.1E-18 
27 799:3.5E-13 
45 241:2.8E-13 
13 1233:4.9E-26 
5 1481:9.2E-18 
12 1264:4.0E-11 
24 892:1.4E-26 
7 1419:4.0E-14 
29 737:2.4E-24 
15 1171:4.8E-12 
47 179:1.1E-12 
25 861:3.4E-24 
33 613:7.5E-19 
6 1450:1.5E-23 
41 365:4.4E-49 
38 459:2.7E-16 
6 1451:1.5E-23 
19 1048:4.8E-15 
33 614:4.7E-19 
20 1017:5.0E-12 
35 552:2.5E-15 
10 1327:1.3E-18 
39 428:5.3E-22 
14 1203:7.9E-28 
1 1606:4.1E-13 
11 1296:8.6E-11 
22 955:2.2E-13 
28 769:2.3E-14 
9 1358:1.1E-11 
15 1172:1.6E-24 
5 1482:1.9E-27 
21 986:2.1E-26 
4 1513:2.7E-23 
27 800:3.7E-23 
45 242:6.9E-20 
50 87:6.4E-38 
8 1389:9.7E-18 
26 831:1.4E-19 
3 1544:7.1E-29 
16 1141:5.3E-20 
13 1234:3.3E-20 
49 118:3.6E-13 
24 893:7.1E-29 
44 273:7.5E-18 
41 366:4.7E-60 
23 924:1.3E-25 
30 707:8.4E-28 
32 645:1.0E-22 
18 1079:4.9E-38 
42 335:2.3E-23 
25 862:1.9E-14 
46 211:5.2E-13 
29 738:2.4E-13 
51 56:1.5E-23 
48 149:5.4E-81 
27 801:1.0E-17 
5 1483:1.4E-15 
28 770:2.1E-24 
6 1452:1.5E-23 
43 305:6.3E-18 
18 1080:4.4E-23 
19 1049:1.3E-18 
49 119:9.0E-15 
31 677:6.9E-22 
45 243:7.7E-24 
1 1607:4.6E-14 
24 894:3.6E-27 
33 615:2.3E-17 
51 57:1.5E-23 
40 398:7.5E-13 
34 584:1.3E-12 
7 1421:3.5E-34 
25 863:1.2E-12 
42 336:2.5E-18 
2 1576:2.6E-19 
48 150:5.4E-19 
14 1204:3.9E-26 
50 88:1.0E-37 
35 553:5.0E-15 
46 212:1.1E-14 
3 1545:2.5E-11 
39 429:2.7E-23 
4 1514:3.0E-24 
41 367:2.6E-53 
21 987:8.9E-28 
8 1390:2.6E-34 
12 1266:2.7E-29 
29 739:2.9E-13 
44 274:7.9E-19 
13 1235:7.5E-22 
32 646:1.6E-16 
38 460:1.5E-15 
23 925:9.7E-19 
11 1297:4.1E-11 
10 1328:9.0E-12 
9 1359:1.1E-12 
7 1422:1.1E-13 
43 306:2.1E-18 
2 1577:4.7E-13 
6 1453:1.5E-23 
45 244:3.0E-19 
33 616:1.0E-20 
46 213:4.7E-16 
26 833:5.2E-17 
29 740:1.5E-37 
32 647:3.8E-30 
16 1143:3.7E-21 
47 182:1.6E-27 
49 120:3.4E-20 
12 1267:6.6E-14 
30 709:1.2E-16 
41 368:5.1E-52 
44 275:1.6E-25 
19 1050:3.8E-32 
5 1484:9.3E-17 
28 771:6.8E-19 
22 957:5.3E-15 
18 1081:4.7E-14 
31 678:1.1E-18 
21 988:4.1E-19 
38 461:6.3E-23 
10 1329:4.5E-13 
15 1174:1.3E-12 
13 1236:3.9E-21 
8 1391:6.7E-17 
3 1546:7.0E-27 
40 399:1.4E-11 
27 802:6.1E-27 
25 864:2.2E-25 
9 1360:5.2E-20 
39 430:1.6E-19 
34 585:2.8E-11 
48 151:1.6E-16 
4 1515:1.2E-17 
51 58:1.6E-25 
50 89:9.5E-22 
14 1205:1.2E-26 
11 1298:2.3E-18 
3 1547:8.7E-18 
2 1578:4.4E-13 
45 245:1.9E-19 
9 1361:1.9E-16 
5 1485:1.9E-14 
8 1392:1.2E-16 
16 1144:3.1E-22 
51 59:8.3E-33 
14 1206:8.1E-20 
48 152:7.8E-15 
32 648:8.5E-14 
10 1330:1.5E-23 
21 989:3.0E-13 
33 617:3.7E-17 
18 1082:1.6E-18 
40 400:1.1E-13 
28 772:2.2E-19 
47 183:2.0E-15 
24 896:5.9E-20 
12 1268:6.2E-20 
22 958:7.8E-22 
23 927:6.5E-12 
39 431:1.6E-13 
26 834:4.2E-12 
46 214:1.2E-17 
30 710:1.0E-19 
43 307:3.4E-18 
38 462:1.6E-15 
41 369:1.6E-59 
35 555:5.3E-15 
13 1237:8.4E-29 
19 1051:2.7E-31 
6 1454:1.5E-23 
50 90:4.7E-22 
27 803:1.1E-16 
49 121:1.7E-11 
42 338:1.9E-12 
29 741:1.3E-21 
31 679:7.4E-22 
20 1020:1.2E-12 
47 184:1.5E-26 
3 1548:9.6E-26 
6 1455:1.5E-23 
10 1331:1.1E-18 
28 773:1.2E-25 
14 1207:3.4E-31 
20 1021:8.9E-80 
30 711:1.9E-12 
16 1145:1.3E-25 
25 866:1.7E-23 
33 618:1.1E-15 
13 1238:3.7E-43 
19 1052:7.3E-25 
4 1517:5.4E-20 
5 1486:9.9E-16 
38 463:8.1E-17 
50 91:2.2E-22 
12 1269:2.6E-22 
42 339:3.1E-13 
21 990:2.2E-17 
51 60:5.5E-19 
45 246:2.8E-16 
40 401:2.1E-18 
43 308:1.6E-16 
29 742:3.8E-33 
8 1393:3.0E-72 
48 153:1.1E-18 
11 1300:4.2E-22 
9 1362:3.4E-21 
41 370:1.4E-56 
34 587:2.3E-25 
26 835:4.1E-15 
22 959:2.9E-20 
39 432:3.0E-23 
18 1083:3.6E-25 
35 556:5.3E-15 
31 680:2.1E-16 
44 277:2.7E-16 
7 1424:4.8E-22 
32 649:9.5E-12 
24 898:3.0E-19 
23 929:2.2E-14 
7 1425:3.0E-45 
1 1611:2.2E-20 
18 1084:9.3E-47 
48 154:9.3E-19 
40 402:3.5E-28 
27 805:7.7E-21 
3 1549:5.4E-22 
34 588:5.6E-14 
28 774:1.7E-17 
42 340:3.5E-13 
4 1518:6.3E-63 
39 433:1.3E-42 
14 1208:1.8E-36 
8 1394:1.9E-28 
12 1270:4.4E-25 
47 185:7.8E-27 
29 743:8.7E-38 
21 991:7.5E-15 
32 650:2.9E-32 
38 464:1.2E-19 
50 92:6.0E-23 
9 1363:1.0E-26 
35 557:1.3E-17 
30 712:1.3E-25 
10 1332:4.6E-16 
16 1146:1.2E-24 
2 1580:5.7E-11 
25 867:1.5E-15 
26 836:1.3E-30 
5 1487:3.3E-15 
41 371:4.5E-23 
45 247:3.8E-19 
15 1177:1.4E-23 
6 1456:1.5E-23 
19 1053:1.0E-28 
31 681:5.8E-24 
22 960:7.9E-14 
44 278:2.1E-20 
33 619:1.4E-17 
11 1301:3.3E-18 
43 309:2.3E-24 
6 1457:1.5E-23 
49 124:6.3E-11 
40 403:5.5E-23 
11 1302:4.0E-15 
4 1519:8.5E-17 
27 806:3.8E-17 
18 1085:1.1E-36 
50 93:7.7E-25 
29 744:8.1E-36 
19 1054:9.6E-26 
51 62:1.0E-33 
46 217:7.7E-26 
20 1023:1.5E-19 
3 1550:6.0E-18 
1 1612:2.6E-17 
44 279:3.8E-16 
32 651:1.4E-19 
30 713:3.5E-30 
8 1395:1.1E-24 
21 992:1.3E-19 
9 1364:1.3E-13 
39 434:4.1E-45 
34 589:5.6E-14 
16 1147:7.7E-62 
14 1209:3.4E-34 
2 1581:1.1E-17 
24 899:1.4E-21 
23 930:8.7E-15 
10 1333:1.7E-18 
42 341:5.5E-13 
33 620:9.5E-22 
25 868:2.4E-14 
26 837:1.2E-22 
38 465:4.3E-22 
7 1426:3.0E-45 
13 1240:3.0E-23 
31 682:1.3E-14 
41 372:1.7E-13 
28 775:1.4E-25 
22 961:1.0E-23 
43 310:2.1E-16 
1 1613:2.1E-17 
6 1458:9.3E-27 
49 125:1.7E-15 
29 745:1.2E-19 
3 1551:7.0E-16 
26 838:3.1E-17 
39 435:1.1E-45 
9 1365:1.2E-14 
38 466:1.8E-16 
32 652:5.4E-19 
27 807:5.6E-11 
20 1024:1.4E-13 
44 280:1.3E-29 
16 1148:1.1E-13 
12 1272:6.2E-11 
35 559:3.8E-14 
19 1055:4.5E-22 
50 94:9.3E-32 
33 621:4.3E-19 
45 249:4.9E-16 
13 1241:5.6E-19 
28 776:7.5E-17 
10 1334:4.3E-67 
8 1396:5.1E-18 
7 1427:3.0E-45 
18 1086:1.5E-14 
46 218:5.9E-26 
48 156:4.2E-17 
23 931:2.1E-65 
42 342:2.5E-27 
15 1179:1.3E-20 
34 590:1.3E-12 
11 1303:2.8E-12 
14 1210:3.4E-26 
43 311:5.1E-16 
40 404:1.8E-27 
4 1520:7.5E-21 
47 187:1.1E-17 
31 683:8.6E-12 
24 900:9.2E-27 
51 63:1.4E-32 
21 993:3.1E-15 
41 373:1.4E-35 
38 467:8.1E-25 
16 1149:1.1E-43 
6 1459:7.3E-26 
35 560:1.1E-13 
37 498:2.4E-17 
48 157:1.2E-20 
13 1242:2.8E-27 
3 1552:1.6E-13 
22 963:2.8E-40 
21 994:4.1E-11 
7 1428:3.0E-45 
41 374:5.6E-41 
25 870:7.7E-20 
12 1273:1.0E-15 
14 1211:1.1E-27 
23 932:6.7E-59 
33 622:1.2E-17 
4 1521:7.6E-29 
19 1056:9.4E-41 
28 777:3.5E-21 
49 126:2.2E-16 
18 1087:1.9E-11 
39 436:8.4E-44 
51 64:1.4E-32 
32 653:2.3E-18 
10 1335:2.9E-35 
8 1397:4.3E-17 
47 188:2.9E-14 
5 1490:2.0E-27 
43 312:1.6E-18 
11 1304:2.1E-13 
40 405:6.7E-26 
29 746:4.4E-20 
26 839:1.4E-13 
50 95:1.6E-17 
44 281:1.7E-23 
31 685:7.0E-20 
22 964:6.8E-38 
10 1336:2.9E-64 
47 189:1.5E-13 
25 871:9.9E-33 
11 1305:2.1E-13 
32 654:6.4E-64 
7 1429:6.1E-19 
41 375:4.8E-38 
50 96:1.6E-26 
6 1460:4.3E-25 
4 1522:3.8E-25 
19 1057:3.5E-24 
14 1212:2.9E-25 
12 1274:2.5E-26 
17 1119:5.7E-11 
51 65:7.4E-45 
35 561:1.1E-13 
45 251:2.1E-17 
21 995:5.9E-13 
42 344:4.1E-23 
18 1088:3.2E-18 
44 282:4.3E-21 
9 1367:6.5E-12 
43 313:3.4E-18 
13 1243:3.0E-19 
48 158:3.5E-18 
24 902:8.5E-34 
15 1181:2.1E-15 
46 220:6.0E-16 
27 809:8.4E-50 
23 933:3.5E-17 
8 1398:6.1E-15 
38 468:1.2E-22 
16 1150:7.6E-38 
28 778:2.1E-23 
39 437:4.0E-37 
5 1491:1.6E-32 
1 1616:8.0E-18 
16 1151:2.1E-67 
4 1523:6.7E-15 
32 655:7.7E-30 
18 1089:1.5E-31 
10 1337:3.4E-16 
28 779:1.5E-12 
39 438:1.6E-32 
24 903:2.4E-29 
3 1554:2.9E-26 
44 283:3.7E-28 
50 97:1.3E-34 
12 1275:2.5E-17 
25 872:6.8E-11 
48 159:4.7E-44 
43 314:1.9E-17 
51 66:7.4E-45 
9 1368:2.2E-21 
40 407:1.5E-15 
15 1182:9.8E-12 
19 1058:6.4E-25 
47 190:7.4E-17 
38 469:1.7E-16 
34 593:3.4E-13 
13 1244:3.8E-23 
37 500:6.3E-16 
31 686:2.4E-23 
11 1306:1.1E-11 
22 965:8.3E-48 
29 748:1.4E-14 
45 252:6.5E-23 
8 1399:1.0E-13 
30 717:9.3E-19 
21 996:5.5E-21 
6 1461:1.9E-17 
46 222:7.9E-15 
8 1400:7.4E-14 
38 470:4.1E-15 
40 408:7.9E-59 
1 1617:3.6E-14 
3 1555:4.4E-25 
41 377:8.6E-30 
20 1028:1.5E-11 
18 1090:3.3E-23 
47 191:9.7E-17 
42 346:9.9E-19 
10 1338:6.0E-30 
13 1245:6.1E-29 
4 1524:4.0E-16 
17 1121:9.6E-16 
22 966:4.5E-15 
21 997:2.8E-21 
48 160:8.3E-53 
29 749:8.1E-23 
45 253:4.4E-16 
44 284:1.2E-47 
43 315:1.6E-14 
28 780:9.5E-33 
32 656:7.4E-23 
24 904:7.9E-42 
14 1214:6.8E-12 
5 1493:2.0E-14 
27 811:3.0E-18 
12 1276:1.4E-17 
33 625:2.8E-13 
25 873:7.9E-30 
6 1462:1.0E-17 
19 1059:7.9E-22 
39 439:1.5E-20 
30 718:1.9E-11 
16 1152:2.4E-19 
51 67:3.3E-41 
18 1091:2.1E-13 
5 1494:3.6E-23 
46 223:5.8E-25 
3 1556:3.0E-18 
19 1060:4.2E-27 
25 874:9.6E-23 
31 688:1.7E-12 
4 1525:1.4E-17 
23 936:9.7E-13 
43 316:3.2E-15 
22 967:4.2E-24 
41 378:1.7E-34 
34 595:2.5E-14 
37 502:1.3E-13 
29 750:6.7E-38 
7 1432:8.9E-19 
12 1277:7.8E-22 
30 719:1.7E-18 
32 657:1.1E-33 
40 409:2.9E-13 
21 998:7.7E-28 
24 905:1.6E-12 
47 192:2.8E-15 
13 1246:1.2E-33 
10 1339:2.6E-30 
39 440:6.7E-26 
16 1153:2.7E-31 
50 99:9.2E-48 
14 1215:6.0E-17 
11 1308:1.7E-17 
51 68:1.6E-40 
42 347:1.3E-16 
45 254:1.5E-15 
6 1463:4.9E-23 
8 1401:5.1E-16 
33 626:2.1E-13 
30 720:2.4E-39 
2 1588:4.2E-12 
18 1092:5.9E-25 
3 1557:7.0E-17 
10 1340:1.8E-18 
43 317:7.1E-13 
24 906:2.4E-29 
13 1247:3.7E-29 
33 627:3.8E-19 
51 69:1.6E-40 
45 255:3.6E-32 
16 1154:2.0E-17 
29 751:4.3E-12 
4 1526:5.7E-28 
42 348:1.8E-16 
11 1309:1.7E-17 
19 1061:4.3E-36 
48 162:7.8E-24 
21 999:2.0E-11 
9 1371:1.1E-30 
5 1495:5.5E-18 
6 1464:1.7E-26 
39 441:1.9E-14 
37 503:7.3E-13 
23 937:4.4E-14 
7 1433:5.0E-15 
41 379:2.4E-22 
44 286:7.6E-20 
22 968:2.8E-26 
8 1402:1.8E-13 
49 131:3.2E-57 
50 100:1.5E-16 
34 596:2.8E-17 
47 193:2.0E-12 
20 1030:9.5E-34 
35 565:1.2E-14 
32 658:5.4E-31 
26 844:7.0E-14 
40 410:1.5E-11 
16 1155:1.7E-20 
14 1217:3.6E-20 
39 442:7.7E-26 
29 752:2.7E-26 
9 1372:1.4E-20 
34 597:1.7E-15 
50 101:3.8E-32 
28 783:8.2E-29 
5 1496:2.1E-30 
3 1558:3.7E-24 
18 1093:7.9E-15 
45 256:1.1E-33 
6 1465:9.9E-22 
44 287:6.6E-180 
38 473:7.9E-18 
26 845:1.6E-98 
10 1341:7.1E-11 
12 1279:4.7E-23 
33 628:2.4E-18 
21 1000:8.4E-26 
19 1062:2.0E-19 
24 907:6.1E-17 
43 318:5.7E-22 
15 1186:4.2E-14 
25 876:4.2E-22 
51 70:6.5E-15 
13 1248:5.6E-32 
41 380:3.0E-30 
30 721:2.3E-52 
8 1403:5.9E-19 
4 1527:3.3E-28 
17 1124:7.8E-15 
31 690:6.2E-16 
48 163:1.5E-22 
20 1031:5.9E-12 
11 1310:2.0E-17 
47 194:1.1E-18 
32 659:2.9E-23 
42 349:3.5E-14 
13 1249:1.2E-15 
22 970:1.2E-18 
9 1373:2.2E-14 
32 660:9.7E-24 
34 598:1.0E-19 
6 1466:7.2E-22 
25 877:4.0E-71 
16 1156:2.6E-70 
43 319:3.8E-21 
31 691:2.1E-22 
12 1280:1.2E-21 
15 1187:4.1E-15 
44 288:6.8E-20 
39 443:2.5E-23 
5 1497:3.1E-21 
14 1218:9.8E-26 
38 474:3.9E-27 
2 1590:1.2E-15 
27 815:4.3E-15 
10 1342:2.3E-13 
11 1311:1.2E-17 
21 1001:2.1E-15 
20 1032:1.8E-12 
7 1435:2.4E-12 
4 1528:6.9E-24 
41 381:3.3E-51 
24 908:2.4E-75 
3 1559:1.5E-22 
49 133:3.7E-16 
48 164:1.1E-21 
42 350:1.6E-19 
18 1094:3.8E-24 
19 1063:2.0E-20 
47 195:5.2E-21 
30 722:6.4E-45 
33 629:2.6E-17 
51 71:2.7E-31 
29 753:1.1E-48 
26 846:1.9E-19 
28 784:3.5E-14 
45 257:2.9E-19 
50 102:4.9E-36 
2 1591:5.7E-11 
13 1250:2.5E-37 
17 1126:4.7E-11 
41 382:1.8E-20 
16 1157:7.7E-19 
23 940:4.9E-35 
3 1560:6.1E-20 
38 475:1.1E-21 
32 661:3.2E-64 
42 351:1.6E-23 
49 134:5.2E-25 
5 1498:8.9E-24 
50 103:7.8E-13 
19 1064:3.2E-23 
21 1002:3.5E-13 
48 165:3.5E-23 
4 1529:3.6E-20 
1 1622:3.1E-13 
10 1343:2.9E-30 
39 444:5.7E-21 
8 1405:2.8E-15 
22 971:7.9E-37 
25 878:1.1E-45 
29 754:3.1E-15 
34 599:1.0E-19 
45 258:2.3E-16 
40 413:6.5E-50 
24 909:6.8E-64 
30 723:6.6E-39 
7 1436:3.9E-20 
51 72:2.7E-31 
6 1467:7.3E-21 
28 785:4.2E-19 
11 1312:7.1E-23 
44 289:9.9E-15 
43 320:2.0E-20 
26 847:2.9E-103 
47 196:5.1E-17 
18 1095:2.2E-31 
27 816:1.1E-21 
33 630:7.2E-20 
9 1374:1.0E-13 
46 227:4.8E-20 
31 692:6.5E-26 
7 1437:3.9E-26 
6 1468:2.8E-25 
3 1561:2.6E-21 
24 910:9.7E-64 
11 1313:1.2E-11 
38 476:1.0E-30 
10 1344:2.3E-18 
26 848:1.1E-50 
49 135:1.1E-24 
8 1406:1.4E-14 
21 1003:3.7E-17 
9 1375:2.3E-12 
39 445:6.3E-19 
4 1530:4.8E-24 
50 104:1.0E-14 
18 1096:9.2E-18 
16 1158:1.4E-11 
33 631:5.1E-19 
34 600:9.8E-14 
28 786:5.4E-69 
14 1220:6.3E-17 
41 383:7.8E-24 
20 1034:3.6E-48 
45 259:2.1E-32 
31 693:5.9E-13 
51 73:7.2E-41 
32 662:4.5E-50 
29 755:1.9E-20 
48 166:5.9E-21 
22 972:7.2E-36 
42 352:7.8E-32 
27 817:2.5E-18 
25 879:2.1E-46 
30 724:9.8E-15 
13 1251:2.3E-16 
19 1065:1.8E-32 
47 197:3.2E-12 
43 321:2.2E-15 
47 198:2.2E-33 
1 1624:4.8E-12 
43 322:4.6E-15 
27 818:2.1E-61 
13 1252:6.2E-13 
50 105:1.3E-24 
38 477:1.0E-19 
20 1035:2.0E-12 
44 291:5.4E-15 
14 1221:8.9E-23 
49 136:2.4E-22 
32 663:1.2E-51 
34 601:9.0E-18 
5 1500:1.1E-24 
3 1562:3.5E-29 
19 1066:3.1E-20 
22 973:3.1E-25 
11 1314:4.0E-18 
46 229:1.1E-14 
18 1097:4.7E-14 
21 1004:1.5E-28 
48 167:4.4E-21 
23 942:3.6E-15 
4 1531:5.6E-22 
12 1283:1.7E-18 
37 508:1.2E-28 
39 446:3.7E-18 
8 1407:2.4E-22 
29 756:1.1E-15 
10 1345:2.1E-66 
25 880:4.3E-14 
16 1159:1.0E-27 
28 787:7.2E-19 
24 911:2.4E-18 
6 1469:2.3E-17 
51 74:7.2E-41 
7 1438:4.5E-67 
41 384:1.8E-30 
31 694:5.7E-27 
11 1315:1.6E-16 
5 1501:4.6E-18 
15 1191:5.7E-11 
8 1408:4.5E-13 
20 1036:6.7E-21 
34 602:1.4E-13 
33 633:8.3E-15 
13 1253:8.7E-28 
7 1439:1.9E-11 
49 137:1.1E-16 
19 1067:3.2E-24 
29 757:1.1E-11 
28 788:3.3E-28 
24 912:1.4E-22 
46 230:3.6E-14 
10 1346:1.2E-11 
12 1284:4.4E-27 
25 881:1.5E-30 
14 1222:4.0E-26 
18 1098:2.3E-24 
31 695:5.9E-15 
48 168:2.7E-48 
6 1470:5.9E-24 
30 726:1.7E-11 
27 819:4.1E-53 
4 1532:5.5E-19 
50 106:1.1E-13 
39 447:2.8E-13 
47 199:2.0E-16 
17 1129:5.5E-11 
16 1160:4.1E-25 
38 478:3.4E-31 
51 75:7.2E-41 
32 664:5.2E-51 
26 850:1.7E-21 
41 385:1.5E-29 
21 1005:3.4E-25 
22 974:8.3E-24 
51 76:7.2E-41 
21 1006:2.4E-13 
9 1378:3.1E-21 
7 1440:7.9E-29 
11 1316:1.6E-16 
31 696:2.1E-21 
3 1564:1.9E-26 
27 820:7.0E-14 
23 944:3.8E-12 
4 1533:3.3E-21 
44 293:1.3E-25 
50 107:7.9E-22 
25 882:9.5E-57 
46 231:4.8E-16 
39 448:3.4E-15 
13 1254:1.6E-25 
26 851:2.1E-14 
12 1285:2.1E-20 
19 1068:6.4E-18 
34 603:1.4E-13 
33 634:2.9E-14 
29 758:2.7E-15 
38 479:1.5E-15 
48 169:1.2E-22 
6 1471:2.6E-18 
28 789:9.7E-27 
10 1347:5.5E-16 
42 355:8.0E-19 
32 665:4.3E-41 
43 324:2.2E-18 
8 1409:1.3E-20 
16 1161:1.0E-11 
45 262:5.3E-53 
47 200:5.9E-27 
22 975:1.1E-21 
41 386:6.5E-30 
24 913:2.3E-51 
30 727:4.5E-17 
15 1192:2.7E-16 
18 1099:1.6E-18 
6 1472:1.9E-21 
1 1627:1.1E-12 
3 1565:1.1E-23 
8 1410:2.3E-18 
41 387:1.5E-23 
48 170:5.4E-16 
10 1348:3.7E-20 
42 356:1.9E-19 
13 1255:2.2E-13 
16 1162:9.4E-21 
9 1379:2.2E-13 
30 728:4.2E-15 
14 1224:1.2E-24 
5 1503:2.3E-26 
39 449:7.6E-18 
21 1007:4.6E-16 
4 1534:3.2E-18 
15 1193:1.7E-16 
38 480:3.4E-12 
22 976:1.7E-34 
12 1286:6.1E-14 
47 201:4.9E-24 
26 852:1.4E-17 
18 1100:5.2E-15 
27 821:7.9E-22 
35 573:1.9E-34 
51 77:7.2E-41 
11 1317:1.3E-13 
34 604:1.4E-13 
17 1131:3.6E-12 
50 108:1.1E-41 
46 232:9.0E-14 
29 759:5.4E-15 
19 1069:1.3E-11 
20 1038:5.8E-54 
43 325:2.8E-27 
28 790:7.5E-19 
23 945:1.5E-15 
33 635:7.3E-19 
35 574:3.6E-30 
1 1628:1.4E-18 
23 946:1.8E-13 
24 915:3.8E-18 
50 109:2.2E-38 
7 1442:1.3E-33 
8 1411:5.6E-13 
26 853:7.6E-27 
39 450:1.9E-28 
45 264:1.5E-15 
32 667:6.2E-18 
6 1473:1.7E-21 
3 1566:1.9E-18 
22 977:7.8E-57 
38 481:3.3E-18 
43 326:1.1E-13 
18 1101:2.7E-12 
27 822:1.7E-36 
4 1535:1.4E-25 
9 1380:6.3E-14 
16 1163:7.2E-34 
5 1504:2.2E-26 
46 233:5.5E-21 
49 140:5.4E-13 
48 171:6.1E-23 
11 1318:1.3E-13 
21 1008:1.8E-13 
28 791:2.2E-19 
19 1070:7.5E-21 
29 760:3.0E-19 
15 1194:3.3E-12 
31 698:5.5E-27 
41 388:2.9E-46 
33 636:2.3E-21 
34 605:1.5E-13 
14 1225:1.3E-32 
51 78:2.5E-38 
12 1287:5.7E-15 
42 357:2.2E-21 
10 1350:6.1E-20 
35 575:4.6E-32 
4 1536:1.5E-15 
3 1567:1.5E-15 
25 885:6.8E-30 
11 1319:1.2E-13 
38 482:2.8E-15 
50 110:3.4E-32 
28 792:1.4E-53 
32 668:2.3E-49 
41 389:2.9E-46 
39 451:7.6E-12 
22 978:4.6E-18 
44 296:5.7E-19 
43 327:3.4E-18 
13 1257:3.8E-12 
46 234:8.4E-16 
34 606:1.4E-13 
30 730:1.0E-11 
21 1009:5.0E-40 
42 358:3.5E-22 
16 1164:6.8E-17 
8 1412:2.0E-20 
15 1195:9.9E-16 
51 79:9.4E-46 
14 1226:6.4E-40 
19 1071:6.8E-45 
33 637:1.2E-12 
23 947:6.6E-12 
7 1443:2.1E-19 
31 699:4.0E-16 
6 1474:7.9E-19 
27 823:4.2E-19 
5 1505:3.7E-32 
18 1102:9.5E-44 
12 1288:3.4E-20 
26 854:8.3E-16 
45 265:1.7E-18 
9 1381:1.1E-12 
49 141:4.3E-22 
29 761:1.6E-50 
47 203:1.3E-28 
3 1568:1.4E-21 
41 390:3.8E-24 
9 1382:1.5E-12 
46 235:1.4E-22 
4 1537:7.6E-24 
22 979:1.2E-19 
45 266:1.9E-19 
30 731:2.0E-16 
27 824:5.4E-19 
33 638:1.6E-13 
28 793:7.0E-40 
5 1506:2.3E-21 
11 1320:1.2E-13 
51 80:9.4E-46 
47 204:4.2E-11 
16 1165:7.2E-22 
50 111:1.1E-38 
35 576:1.6E-32 
6 1475:6.8E-23 
43 328:1.2E-18 
38 483:5.2E-25 
24 917:1.9E-11 
21 1010:3.0E-20 
48 173:1.3E-13 
49 142:2.3E-16 
32 669:6.5E-20 
14 1227:2.9E-18 
26 855:1.1E-34 
8 1413:2.1E-18 
42 359:1.2E-20 
18 1103:7.8E-19 
20 1041:2.0E-61 
31 700:3.4E-26 
10 1351:1.6E-16 
13 1258:1.1E-31 
40 421:2.8E-14 
12 1289:1.6E-21 
34 607:1.2E-12 
15 1196:1.8E-17 
2 1600:3.8E-11 
50 112:2.4E-37 
1 1631:4.5E-16 
7 1445:3.1E-17 
41 391:8.1E-25 
8 1414:1.2E-35 
29 763:6.9E-14 
43 329:7.6E-19 
6 1476:6.8E-23 
24 918:3.2E-13 
34 608:1.1E-12 
3 1569:4.3E-28 
25 887:3.3E-14 
13 1259:1.0E-13 
39 453:3.0E-23 
26 856:1.2E-16 
32 670:1.2E-76 
42 360:3.4E-25 
46 236:1.3E-15 
14 1228:2.3E-24 
22 980:2.1E-22 
18 1104:5.7E-17 
19 1073:4.0E-20 
38 484:1.9E-28 
31 701:8.7E-17 
15 1197:2.5E-15 
37 515:3.3E-27 
35 577:1.6E-32 
47 205:6.4E-22 
16 1166:2.7E-19 
27 825:6.8E-60 
9 1383:5.0E-21 
4 1538:3.1E-20 
21 1011:4.5E-27 
51 81:2.7E-21 
20 1042:4.9E-13 
49 143:4.3E-16 
5 1507:3.5E-19 
45 267:9.3E-15 
28 794:1.4E-69 
10 1352:1.3E-30 
33 639:9.8E-14 
11 1321:2.7E-14 
42 361:9.9E-32 
20 1043:1.3E-69 
2 1601:6.8E-18 
13 1260:1.9E-32 
26 857:1.9E-17 
11 1322:2.6E-14 
10 1353:2.4E-16 
8 1415:1.2E-27 
18 1105:5.2E-30 
1 1632:3.6E-12 
9 1384:2.2E-22 
43 330:6.3E-18 
49 144:1.4E-20 
31 702:3.9E-20 
28 795:4.7E-41 
48 175:1.8E-12 
44 299:1.1E-16 
25 888:3.5E-31 
39 454:1.2E-20 
5 1508:1.9E-23 
30 733:1.8E-18 
45 268:1.1E-18 
41 392:1.4E-35 
6 1477:5.8E-18 
4 1539:3.8E-18 
34 609:1.2E-14 
29 764:2.0E-35 
46 237:1.3E-24 
38 485:1.9E-17 
35 578:6.1E-16 
32 671:2.6E-71 
3 1570:5.8E-24 
12 1291:2.3E-12 
16 1167:1.4E-27 
47 206:1.7E-37 
50 113:7.7E-38 
21 1012:4.4E-29 
19 1074:2.1E-15 
51 82:9.5E-32 
22 981:9.8E-28 
43 331:2.3E-18 
39 455:2.7E-13 
5 1509:6.0E-21 
7 1447:2.3E-13 
9 1385:1.4E-19 
27 827:1.1E-27 
4 1540:7.3E-17 
11 1323:2.6E-14 
18 1106:1.1E-25 
48 176:9.7E-20 
45 269:1.9E-16 
35 579:4.6E-15 
24 920:2.0E-24 
29 765:8.5E-17 
28 796:2.6E-14 
2 1602:1.1E-15 
47 207:1.2E-24 
15 1199:7.6E-23 
34 610:4.8E-18 
46 238:2.5E-19 
8 1416:2.2E-15 
30 734:2.3E-15 
13 1261:8.7E-15 
42 362:2.1E-25 
41 393:6.8E-15 
38 486:6.5E-30 
26 858:3.2E-14 
14 1230:3.5E-27 
10 1354:1.7E-21 
31 703:3.9E-28 
19 1075:2.2E-22 
3 1571:1.5E-29 
49 145:2.8E-13 
50 114:1.9E-38 
37 517:1.3E-22 
40 424:6.3E-17 
32 672:2.2E-54 
16 1168:2.3E-15 
25 889:2.8E-28 
21 1013:2.3E-16 
6 1478:8.1E-13 
8 1417:2.2E-20 
2 1603:1.7E-21 
10 1355:1.3E-40 
46 239:8.1E-15 
6 1479:1.2E-24 
29 766:1.0E-12 
14 1231:5.6E-12 
44 301:3.6E-15 
34 611:3.1E-22 
7 1448:6.8E-13 
4 1541:5.4E-13 
52 53:1.3E-21 
38 487:3.7E-58 
16 1169:7.4E-29 
35 580:4.5E-11 
32 673:4.5E-56 
26 859:3.9E-30 
37 518:3.6E-26 
50 115:1.3E-39 
12 1293:1.6E-18 
30 735:2.2E-62 
19 1076:2.2E-21 
20 1045:3.1E-11 
40 425:6.6E-17 
45 270:2.2E-11 
22 983:1.4E-19 
15 1200:3.5E-17 
27 828:1.7E-54 
41 394:5.8E-28 
24 921:5.1E-24 
47 208:4.5E-13 
3 1572:5.4E-18 
51 84:2.6E-14 
28 797:4.2E-19 
9 1386:4.0E-22 
39 456:1.2E-17 
43 332:3.7E-24 
42 363:4.2E-31 
5 1510:1.8E-20 
31 704:1.7E-14 
49 146:7.1E-12 
18 1107:9.6E-33 
48 177:1.8E-28 
1 1634:8.4E-13 
25 891:4.3E-17 
13 1263:4.2E-33 
5 1511:2.4E-28 
46 240:3.5E-14 
16 1170:7.4E-28 
45 271:5.9E-21 
19 1077:8.7E-15 
18 1108:2.7E-16 
6 1480:8.0E-24 
29 767:3.1E-20 
14 1232:7.9E-36 
3 1573:6.7E-20 
35 581:7.1E-16 
51 85:4.7E-23 
42 364:1.4E-28 
26 860:3.6E-31 
38 488:5.3E-15 
40 426:3.3E-11 
44 302:3.5E-12 
27 829:4.4E-29 
43 333:2.7E-24 
23 953:2.4E-11 
7 1449:6.8E-13 
50 116:9.7E-30 
37 519:3.6E-26 
30 736:1.2E-42 
31 705:1.1E-22 
48 178:9.8E-19 
52 54:7.3E-20 
32 674:1.4E-22 
34 612:5.4E-20 
10 1356:1.2E-12 
9 1387:8.6E-21 
12 1294:1.9E-21 
2 1604:5.9E-24 
47 209:1.1E-27 
41 395:1.2E-28 
28 798:2.1E-17 
49 147:8.9E-12 
21 1015:1.4E-23 
8 1418:3.6E-18 
5 1512:2.2E-18 
42 365:1.8E-33 
41 396:8.0E-16 
16 1171:1.6E-17 
13 1264:1.1E-11 
14 1233:6.6E-23 
28 799:1.4E-29 
51 86:1.8E-32 
22 985:1.5E-49 
49 148:2.3E-13 
33 644:2.5E-17 
50 117:2.8E-43 
8 1419:3.2E-15 
7 1450:6.8E-13 
4 1543:8.3E-22 
32 675:4.8E-30 
27 830:3.1E-28 
24 923:2.5E-20 
45 272:1.2E-20 
35 582:2.1E-15 
34 613:3.3E-19 
12 1295:8.5E-21 
47 210:1.9E-14 
29 768:3.7E-33 
37 520:2.5E-28 
48 179:7.5E-22 
39 458:1.4E-19 
3 1574:6.8E-31 
2 1605:6.7E-23 
43 334:1.1E-16 
18 1109:5.2E-16 
26 861:3.4E-24 
20 1047:3.7E-11 
38 489:4.6E-15 
30 737:6.9E-17 
31 706:7.1E-16 
10 1357:9.4E-18 
6 1481:9.2E-18 
19 1078:3.1E-31 
23 954:2.0E-31 
9 1388:6.5E-14 
25 892:1.3E-28 
38 490:7.1E-14 
3 1575:5.6E-26 
13 1265:8.3E-22 
4 1544:4.6E-29 
42 366:1.5E-27 
5 1513:2.2E-23 
12 1296:8.6E-11 
37 521:1.2E-15 
19 1079:1.6E-16 
29 769:1.6E-14 
8 1420:6.7E-15 
31 707:1.1E-11 
33 645:7.0E-21 
22 986:2.1E-26 
6 1482:1.9E-27 
11 1327:4.2E-25 
26 862:1.9E-14 
43 335:1.2E-16 
7 1451:6.8E-13 
16 1172:5.2E-41 
15 1203:1.1E-15 
25 893:8.5E-32 
51 87:2.2E-49 
9 1389:9.7E-18 
34 614:9.7E-15 
47 211:1.2E-25 
45 273:5.6E-21 
24 924:2.8E-21 
46 242:8.6E-24 
49 149:6.3E-19 
21 1017:5.9E-11 
39 459:1.7E-32 
30 738:3.1E-12 
23 955:2.4E-18 
48 180:1.1E-13 
50 118:2.7E-30 
27 831:6.0E-16 
28 800:1.3E-23 
41 397:2.8E-11 
10 1358:3.0E-11 
14 1234:2.6E-25 
18 1110:2.3E-18 
7 1452:6.8E-13 
19 1080:5.2E-34 
5 1514:1.9E-24 
34 615:1.2E-14 
41 398:7.6E-49 
46 243:3.0E-29 
13 1266:7.0E-37 
45 274:6.6E-13 
47 212:2.8E-13 
10 1359:2.0E-12 
33 646:1.3E-18 
24 925:7.9E-20 
30 739:2.3E-39 
22 987:8.9E-28 
49 150:5.9E-13 
4 1545:9.9E-12 
28 801:2.7E-28 
50 119:3.2E-27 
2 1607:2.9E-11 
14 1235:2.5E-25 
42 367:5.1E-32 
26 863:1.2E-12 
23 956:8.8E-14 
44 305:6.3E-18 
29 770:2.4E-24 
8 1421:4.6E-47 
32 677:7.6E-72 
51 88:1.2E-41 
9 1390:2.6E-34 
3 1576:5.3E-25 
43 336:1.0E-16 
18 1111:3.6E-22 
25 894:5.8E-26 
15 1204:7.4E-12 
48 181:2.2E-13 
38 491:1.9E-17 
6 1483:1.4E-15 
12 1297:4.1E-11 
39 460:2.1E-18 
16 1174:2.4E-26 
7 1453:6.8E-13 
6 1484:9.3E-17 
34 616:2.9E-13 
22 988:4.1E-19 
45 275:1.0E-14 
4 1546:6.4E-27 
14 1236:6.7E-28 
42 368:8.8E-29 
23 957:1.1E-11 
20 1050:5.7E-12 
28 802:2.0E-57 
15 1205:3.3E-16 
39 461:2.3E-21 
18 1112:2.7E-16 
19 1081:1.1E-18 
35 585:1.2E-14 
10 1360:5.6E-20 
44 306:2.1E-18 
51 89:2.7E-18 
29 771:2.5E-20 
11 1329:1.7E-18 
52 58:1.1E-20 
41 399:1.9E-49 
48 182:3.9E-42 
26 864:2.2E-25 
47 213:1.6E-14 
46 244:3.9E-22 
13 1267:6.0E-24 
12 1298:2.3E-18 
31 709:1.1E-23 
40 430:2.0E-13 
30 740:3.6E-24 
50 120:9.1E-16 
9 1391:6.7E-17 
27 833:1.1E-19 
43 337:4.0E-12 
8 1422:2.0E-16 
5 1515:8.5E-18 
4 1547:3.2E-18 
15 1206:9.8E-13 
3 1578:3.8E-21 
29 772:1.1E-18 
50 121:5.9E-26 
41 400:1.7E-48 
28 803:1.0E-15 
6 1485:1.9E-14 
31 710:4.3E-23 
20 1051:1.8E-13 
51 90:1.8E-25 
22 989:3.0E-13 
24 927:2.0E-12 
8 1423:2.8E-13 
32 679:1.7E-72 
27 834:1.4E-18 
44 307:3.4E-18 
40 431:4.7E-11 
19 1082:2.2E-35 
18 1113:4.5E-13 
25 896:1.5E-20 
48 183:2.5E-16 
11 1330:4.4E-23 
38 493:2.2E-15 
43 338:6.0E-15 
42 369:1.2E-33 
30 741:1.0E-66 
10 1361:4.4E-15 
45 276:1.7E-11 
13 1268:3.4E-29 
39 462:5.7E-20 
9 1392:1.2E-16 
14 1237:7.8E-27 
46 245:4.4E-14 
16 1175:1.3E-20 
7 1454:6.8E-13 
11 1331:4.0E-17 
3 1579:1.8E-17 
16 1176:1.1E-12 
32 680:1.6E-63 
12 1300:4.2E-22 
15 1207:4.6E-15 
27 835:2.6E-18 
10 1362:2.5E-20 
19 1083:1.1E-51 
22 990:2.2E-17 
5 1517:8.2E-19 
20 1052:1.9E-11 
50 122:1.1E-28 
35 587:4.1E-23 
41 401:4.1E-11 
31 711:2.3E-12 
13 1269:3.1E-27 
6 1486:9.9E-16 
28 804:5.5E-17 
48 184:1.1E-29 
39 463:4.4E-13 
8 1424:3.1E-18 
38 494:1.4E-16 
30 742:5.6E-13 
26 866:1.7E-23 
7 1455:6.8E-13 
51 91:5.5E-18 
29 773:2.3E-50 
47 215:6.3E-19 
34 618:2.9E-17 
18 1114:9.3E-32 
4 1548:7.7E-27 
14 1238:4.1E-77 
21 1021:6.1E-55 
42 370:3.4E-26 
43 339:3.8E-20 
52 60:5.0E-36 
9 1393:3.0E-72 
44 308:1.6E-16 
6 1487:3.3E-15 
52 61:5.4E-11 
29 774:3.4E-13 
5 1518:2.6E-63 
41 402:2.3E-20 
14 1239:9.3E-27 
4 1549:4.5E-23 
25 898:1.1E-18 
15 1208:4.0E-20 
32 681:2.3E-20 
31 712:2.1E-23 
47 216:2.4E-13 
38 495:9.4E-15 
16 1177:1.5E-47 
51 92:1.7E-26 
39 464:5.9E-21 
20 1053:2.9E-58 
13 1270:6.6E-42 
33 650:3.4E-25 
48 185:3.8E-32 
50 123:8.0E-28 
18 1115:4.0E-20 
44 309:2.3E-24 
23 960:2.4E-14 
40 433:4.1E-11 
9 1394:1.9E-28 
45 278:1.3E-19 
28 805:5.3E-21 
43 340:8.5E-20 
12 1301:3.3E-18 
26 867:1.5E-15 
3 1580:2.7E-20 
2 1611:1.3E-12 
30 743:7.2E-22 
22 991:7.5E-15 
24 929:4.0E-17 
19 1084:2.2E-25 
34 619:4.0E-12 
27 836:4.0E-21 
42 371:3.6E-16 
8 1425:1.1E-25 
11 1332:8.0E-11 
46 247:2.5E-12 
10 1363:2.1E-24 
7 1456:6.8E-13 
9 1395:1.1E-24 
41 403:1.6E-20 
2 1612:1.4E-14 
44 310:2.1E-16 
32 682:3.7E-32 
11 1333:3.9E-21 
3 1581:9.5E-23 
24 930:8.6E-27 
12 1302:4.0E-15 
30 744:3.0E-17 
31 713:1.2E-12 
25 899:3.7E-27 
17 1147:3.7E-13 
28 806:2.1E-37 
50 124:2.5E-41 
5 1519:7.1E-17 
22 992:1.3E-19 
14 1240:2.3E-22 
20 1054:3.3E-12 
23 961:1.5E-18 
45 279:6.8E-12 
42 372:4.0E-11 
52 62:1.9E-14 
19 1085:6.0E-28 
39 465:5.2E-19 
43 341:5.0E-27 
16 1178:1.1E-14 
21 1023:1.3E-26 
15 1209:1.7E-23 
34 620:1.3E-15 
33 651:2.0E-11 
4 1550:5.9E-18 
18 1116:2.2E-13 
26 868:2.4E-14 
13 1271:1.9E-28 
8 1426:1.1E-25 
29 775:2.1E-18 
10 1364:2.7E-13 
51 93:1.4E-21 
27 837:1.0E-17 
7 1457:6.8E-13 
48 186:1.7E-17 
38 496:2.3E-17 
47 217:8.7E-35 
2 1613:1.9E-13 
5 1520:7.1E-21 
14 1241:2.2E-25 
13 1272:3.6E-17 
48 187:4.9E-21 
46 249:2.0E-23 
20 1055:3.6E-11 
29 776:3.0E-15 
24 931:1.0E-61 
32 683:2.2E-25 
28 807:1.1E-14 
27 838:3.1E-12 
8 1427:1.1E-25 
16 1179:1.4E-18 
42 373:6.2E-23 
22 993:3.1E-15 
18 1117:1.5E-31 
50 125:1.6E-42 
25 900:1.1E-25 
47 218:1.8E-15 
34 621:9.5E-18 
12 1303:2.8E-12 
38 497:1.1E-18 
43 342:2.3E-17 
4 1551:1.6E-16 
19 1086:2.0E-21 
41 404:3.5E-23 
33 652:4.6E-13 
21 1024:3.7E-21 
15 1210:2.0E-14 
3 1582:1.2E-27 
52 63:9.5E-21 
31 714:5.5E-34 
44 311:5.1E-16 
7 1458:1.4E-17 
39 466:5.3E-14 
10 1365:1.4E-13 
9 1396:5.1E-18 
51 94:2.5E-36 
37 528:1.3E-11 
44 312:1.6E-18 
19 1087:3.5E-15 
6 1490:2.0E-27 
11 1335:8.4E-21 
50 126:1.2E-61 
48 188:8.9E-26 
41 405:5.2E-23 
15 1211:4.9E-19 
52 64:9.5E-21 
14 1242:9.7E-24 
18 1118:1.3E-18 
37 529:1.3E-11 
45 281:3.5E-20 
9 1397:4.3E-17 
21 1025:3.3E-14 
27 839:8.5E-17 
20 1056:1.8E-14 
47 219:1.3E-20 
2 1614:1.3E-14 
12 1304:2.1E-13 
26 870:7.7E-20 
5 1521:8.9E-29 
13 1273:3.9E-18 
23 963:3.0E-25 
42 374:8.3E-27 
39 467:8.4E-28 
38 498:5.0E-26 
51 95:2.5E-18 
4 1552:1.1E-13 
29 777:1.1E-45 
28 808:1.8E-22 
33 653:8.1E-18 
22 994:4.1E-11 
40 436:1.4E-13 
24 932:1.3E-69 
8 1428:1.1E-25 
5 1522:2.3E-25 
50 127:1.3E-31 
7 1460:1.8E-16 
19 1088:1.1E-29 
25 902:8.9E-73 
47 220:1.7E-14 
8 1429:6.0E-13 
52 65:1.7E-25 
14 1243:3.2E-16 
27 840:6.4E-11 
32 685:3.3E-16 
12 1305:2.1E-13 
51 96:1.1E-31 
3 1584:2.7E-14 
43 344:1.5E-14 
29 778:1.5E-46 
42 375:6.2E-32 
45 282:6.1E-12 
24 933:3.1E-22 
48 189:4.6E-18 
41 406:3.0E-14 
28 809:1.9E-21 
33 654:1.6E-14 
44 313:3.4E-18 
46 251:3.6E-11 
18 1119:1.7E-19 
23 964:4.8E-22 
49 158:2.2E-18 
10 1367:4.7E-12 
26 871:9.9E-33 
16 1181:7.2E-29 
6 1491:1.6E-32 
38 499:1.7E-29 
9 1398:6.1E-15 
39 468:1.2E-13 
22 995:5.9E-13 
31 716:1.9E-14 
9 1399:1.0E-13 
2 1616:5.1E-14 
19 1089:7.4E-16 
23 965:4.0E-20 
32 686:1.6E-12 
28 810:8.6E-34 
21 1027:1.5E-15 
25 903:4.0E-32 
22 996:5.5E-21 
29 779:1.7E-25 
45 283:1.9E-16 
39 469:5.2E-21 
18 1120:6.0E-21 
10 1368:2.1E-21 
12 1306:1.1E-11 
16 1182:2.2E-12 
31 717:1.1E-25 
4 1554:1.1E-26 
44 314:1.9E-17 
13 1275:3.6E-40 
48 190:1.5E-24 
43 345:3.3E-27 
24 934:1.1E-20 
51 97:1.5E-49 
3 1585:2.4E-24 
8 1430:4.2E-18 
11 1337:7.2E-13 
50 128:6.3E-17 
38 500:5.1E-26 
52 66:1.7E-25 
5 1523:8.1E-15 
26 872:6.8E-11 
20 1058:6.7E-82 
17 1151:1.7E-17 
14 1244:1.9E-19 
41 407:8.1E-28 
49 159:2.7E-12 
7 1461:5.6E-13 
40 438:4.3E-11 
4 1555:3.7E-26 
5 1524:2.5E-16 
7 1462:1.6E-14 
6 1493:2.0E-14 
44 315:1.6E-14 
51 98:3.3E-20 
32 687:5.4E-56 
41 408:4.6E-24 
27 842:6.7E-13 
14 1245:8.7E-31 
42 377:2.3E-12 
26 873:7.9E-30 
11 1338:2.7E-12 
20 1059:2.9E-48 
43 346:4.4E-21 
23 966:5.7E-12 
39 470:1.6E-46 
18 1121:5.4E-14 
40 439:3.5E-15 
47 222:1.8E-43 
52 67:1.0E-18 
22 997:2.8E-21 
13 1276:2.5E-15 
19 1090:2.4E-48 
25 904:7.6E-42 
8 1431:1.9E-18 
29 780:5.9E-21 
31 718:1.5E-19 
48 191:4.8E-23 
50 129:1.7E-25 
34 625:8.3E-14 
9 1400:7.4E-14 
38 501:9.3E-27 
49 160:9.3E-12 
16 1183:7.3E-17 
28 811:4.6E-24 
2 1618:6.0E-11 
28 812:4.0E-15 
5 1525:1.1E-17 
18 1122:2.7E-36 
47 223:3.2E-34 
52 68:1.3E-18 
19 1091:1.5E-13 
26 874:9.6E-23 
6 1494:3.6E-23 
48 192:7.2E-21 
40 440:2.7E-18 
35 595:2.4E-13 
16 1184:2.8E-37 
9 1401:5.1E-16 
23 967:1.3E-14 
29 781:2.3E-11 
22 998:7.7E-28 
39 471:1.1E-11 
38 502:3.1E-31 
32 688:3.2E-30 
8 1432:2.3E-16 
50 130:1.3E-22 
15 1215:1.5E-18 
42 378:5.6E-22 
12 1308:1.7E-17 
44 316:3.2E-15 
3 1587:4.5E-12 
49 161:1.3E-11 
30 750:7.2E-22 
14 1246:5.8E-32 
41 409:4.5E-22 
24 936:1.5E-24 
25 905:5.5E-14 
31 719:2.6E-34 
4 1556:5.6E-19 
51 99:1.0E-54 
11 1339:8.6E-13 
7 1463:6.4E-18 
43 347:8.7E-14 
29 782:1.8E-16 
3 1588:1.9E-19 
7 1464:1.9E-14 
6 1495:5.5E-18 
42 379:5.4E-16 
12 1309:1.7E-17 
32 689:3.4E-14 
45 286:1.8E-13 
16 1185:1.4E-11 
39 472:1.8E-30 
23 968:9.6E-16 
40 441:8.6E-15 
27 844:1.1E-11 
38 503:1.7E-27 
9 1402:1.8E-13 
8 1433:8.4E-21 
4 1557:8.4E-17 
11 1340:4.1E-21 
20 1061:1.9E-14 
41 410:2.6E-23 
14 1247:3.1E-28 
31 720:3.1E-15 
10 1371:5.2E-31 
33 658:6.3E-21 
22 999:2.0E-11 
51 100:6.5E-24 
24 937:1.4E-23 
25 906:1.3E-31 
49 162:6.3E-13 
44 317:7.1E-13 
28 813:7.2E-37 
34 627:1.4E-21 
43 348:3.2E-27 
30 751:2.3E-28 
5 1526:2.7E-28 
13 1278:3.5E-16 
19 1092:1.8E-43 
48 193:1.0E-24 
52 69:1.3E-18 
21 1030:4.1E-28 
5 1527:1.4E-28 
4 1558:4.9E-24 
18 1124:7.2E-22 
16 1186:1.4E-30 
11 1341:9.0E-16 
6 1496:2.1E-30 
24 938:3.9E-11 
48 194:3.3E-28 
19 1093:3.5E-37 
45 287:6.2E-21 
3 1589:1.1E-27 
32 690:1.7E-23 
43 349:8.9E-19 
31 721:1.0E-18 
12 1310:2.0E-17 
34 628:4.1E-19 
7 1465:1.2E-15 
21 1031:5.3E-21 
41 411:2.2E-48 
27 845:4.7E-58 
38 504:9.1E-13 
9 1403:5.9E-19 
49 163:2.3E-63 
22 1000:8.4E-26 
33 659:3.2E-20 
44 318:5.7E-22 
15 1217:3.6E-21 
14 1248:4.9E-31 
37 535:3.7E-11 
8 1434:2.1E-11 
42 380:1.3E-19 
39 473:3.4E-17 
30 752:6.0E-16 
29 783:5.5E-19 
51 101:9.0E-48 
20 1062:7.4E-49 
28 814:1.9E-18 
26 876:4.2E-22 
50 132:7.0E-13 
13 1279:1.0E-36 
10 1372:1.1E-19 
25 907:5.0E-26 
7 1466:3.9E-12 
3 1590:7.0E-26 
28 815:1.6E-40 
4 1559:1.3E-23 
16 1187:3.3E-31 
34 629:1.5E-13 
31 722:5.4E-24 
19 1094:4.9E-31 
51 102:1.8E-49 
11 1342:1.7E-16 
32 691:9.0E-74 
39 474:3.7E-25 
25 908:2.5E-53 
13 1280:1.1E-26 
52 71:1.6E-16 
17 1156:7.7E-16 
8 1435:4.7E-11 
27 846:2.3E-16 
40 443:6.5E-23 
6 1497:3.1E-21 
12 1311:1.2E-17 
22 1001:2.1E-15 
20 1063:3.5E-17 
41 412:3.3E-48 
47 226:1.7E-23 
43 350:1.2E-18 
44 319:3.8E-21 
38 505:2.4E-18 
15 1218:4.8E-20 
29 784:1.6E-23 
18 1125:5.9E-20 
42 381:1.4E-28 
50 133:1.8E-22 
26 877:4.0E-71 
5 1528:4.1E-24 
48 195:1.1E-29 
14 1249:6.9E-17 
10 1373:4.1E-14 
30 753:4.1E-19 
23 970:5.3E-13 
33 660:4.6E-16 
11 1343:1.0E-11 
6 1498:8.9E-24 
4 1560:3.7E-20 
49 165:2.8E-18 
45 289:7.8E-18 
27 847:3.0E-50 
3 1591:2.1E-13 
25 909:3.0E-49 
46 258:1.2E-15 
40 444:1.2E-20 
8 1436:1.0E-15 
38 506:3.8E-11 
44 320:2.0E-20 
9 1405:2.8E-15 
29 785:3.5E-20 
18 1126:3.0E-28 
16 1188:1.4E-30 
41 413:1.5E-18 
14 1250:2.7E-31 
34 630:3.8E-11 
32 692:9.8E-25 
22 1002:3.5E-13 
52 72:1.6E-16 
10 1374:8.5E-14 
20 1064:8.2E-45 
51 103:1.6E-18 
48 196:1.4E-31 
43 351:3.7E-25 
5 1529:2.0E-20 
23 971:5.4E-20 
42 382:7.1E-15 
15 1219:2.3E-11 
19 1095:2.5E-12 
33 661:1.1E-17 
28 816:3.2E-60 
24 940:1.6E-45 
30 754:1.5E-44 
26 878:1.1E-45 
50 134:6.5E-51 
12 1312:7.1E-23 
39 475:1.4E-26 
47 227:2.7E-16 
31 723:2.3E-12 
42 383:3.2E-17 
9 1406:1.4E-14 
29 786:8.1E-35 
31 724:6.2E-14 
11 1344:5.8E-21 
19 1096:6.5E-34 
39 476:6.4E-30 
14 1251:5.1E-15 
25 910:9.8E-100 
28 817:4.0E-19 
46 259:2.4E-13 
44 321:2.2E-15 
5 1530:4.3E-24 
35 600:4.2E-11 
22 1003:3.7E-17 
10 1375:1.7E-12 
52 73:1.5E-15 
26 879:2.1E-46 
45 290:1.3E-15 
43 352:3.6E-28 
50 135:7.1E-77 
47 228:4.7E-18 
40 445:1.6E-16 
8 1437:2.8E-19 
3 1592:2.8E-31 
30 755:3.4E-44 
4 1561:3.7E-21 
13 1282:7.6E-16 
34 631:2.0E-11 
48 197:1.9E-18 
21 1034:1.7E-45 
41 414:4.9E-12 
49 166:3.3E-17 
51 104:1.1E-31 
27 848:3.9E-57 
32 693:3.8E-30 
7 1468:2.0E-19 
23 972:5.7E-19 
12 1313:1.2E-11 
41 415:1.5E-12 
50 136:9.1E-81 
28 818:4.5E-17 
23 973:4.0E-15 
16 1190:1.6E-25 
31 725:1.5E-11 
19 1097:8.1E-22 
25 911:9.0E-22 
24 942:5.1E-27 
5 1531:5.0E-22 
9 1407:2.4E-22 
21 1035:5.3E-22 
33 663:1.8E-16 
13 1283:1.3E-32 
14 1252:2.6E-19 
48 198:6.9E-63 
44 322:4.6E-15 
47 229:5.9E-17 
8 1438:9.3E-42 
29 787:2.6E-20 
49 167:2.0E-16 
32 694:3.5E-26 
22 1004:1.5E-28 
6 1500:1.1E-24 
35 601:1.6E-14 
42 384:1.7E-13 
51 105:2.8E-23 
43 353:1.6E-24 
26 880:4.3E-14 
12 1314:4.0E-18 
38 508:4.7E-52 
18 1128:7.2E-39 
4 1562:3.7E-30 
39 477:1.6E-14 
52 74:1.5E-15 
32 695:1.4E-11 
26 881:1.5E-30 
7 1470:6.9E-13 
18 1129:3.5E-18 
20 1067:8.7E-14 
16 1191:6.4E-18 
27 850:7.2E-18 
23 974:4.2E-15 
41 416:3.7E-11 
48 199:1.1E-26 
9 1408:4.5E-13 
42 385:2.6E-20 
29 788:2.5E-25 
14 1253:5.0E-31 
13 1284:2.2E-28 
6 1501:4.6E-18 
5 1532:4.4E-19 
8 1439:1.3E-18 
30 757:6.3E-37 
12 1315:1.6E-16 
38 509:7.1E-25 
19 1098:6.0E-17 
43 354:1.7E-24 
52 75:1.5E-15 
50 137:1.8E-34 
35 602:1.8E-13 
33 664:1.3E-14 
11 1346:6.9E-18 
45 292:7.4E-11 
25 912:8.1E-16 
21 1036:1.4E-22 
39 478:3.9E-24 
22 1005:3.4E-25 
28 819:1.5E-22 
44 324:2.2E-18 
21 1037:3.5E-15 
20 1068:2.2E-16 
16 1192:9.2E-27 
38 510:1.5E-15 
37 541:2.1E-11 
5 1533:2.0E-21 
3 1595:1.8E-23 
41 417:1.3E-12 
24 944:5.8E-21 
13 1285:1.1E-32 
23 975:1.6E-14 
35 603:1.8E-13 
49 169:2.1E-24 
9 1409:1.3E-20 
51 107:3.8E-19 
30 758:1.1E-44 
43 355:5.9E-19 
52 76:1.5E-15 
19 1099:9.0E-46 
29 789:7.8E-53 
22 1006:2.4E-13 
15 1223:2.4E-16 
50 138:6.1E-29 
18 1130:3.4E-17 
12 1316:1.6E-16 
32 696:1.1E-46 
10 1378:2.3E-20 
39 479:3.7E-16 
25 913:2.4E-64 
28 820:2.8E-25 
8 1440:8.1E-31 
45 293:5.1E-20 
48 200:1.9E-37 
4 1564:6.7E-26 
11 1347:3.8E-16 
27 851:7.0E-15 
31 727:5.0E-26 
42 386:3.1E-27 
26 882:9.5E-57 
14 1254:1.2E-33 
52 77:1.5E-15 
5 1534:3.0E-18 
11 1348:8.6E-19 
23 976:1.2E-67 
41 418:1.5E-12 
38 511:1.3E-14 
46 263:7.0E-139 
29 790:3.2E-19 
28 821:7.2E-23 
12 1317:1.3E-13 
51 108:1.9E-41 
4 1565:2.9E-24 
21 1038:3.2E-61 
13 1286:8.7E-15 
6 1503:2.3E-26 
22 1007:4.6E-16 
42 387:3.5E-19 
24 945:1.5E-15 
14 1255:6.2E-22 
50 139:2.7E-33 
31 728:4.2E-20 
33 666:3.0E-12 
39 480:3.9E-19 
16 1193:1.2E-21 
30 759:7.5E-47 
43 356:6.6E-20 
15 1224:2.9E-23 
10 1379:1.4E-12 
8 1441:2.5E-12 
49 170:3.1E-18 
45 294:2.4E-22 
25 914:6.9E-17 
34 635:1.3E-19 
44 325:2.8E-27 
35 604:1.9E-13 
9 1410:2.3E-18 
48 201:2.9E-25 
18 1131:9.9E-25 
19 1100:4.7E-25 
27 852:4.9E-13 
47 232:3.2E-19 
25 915:1.6E-13 
6 1504:2.2E-26 
13 1287:4.3E-19 
23 977:2.9E-42 
22 1008:1.8E-13 
3 1597:2.8E-22 
34 636:2.9E-18 
49 171:1.1E-12 
20 1070:2.2E-26 
45 295:1.9E-22 
50 140:9.0E-29 
21 1039:6.6E-18 
16 1194:9.0E-55 
43 357:2.4E-23 
38 512:3.6E-12 
41 419:4.9E-31 
19 1101:1.6E-37 
35 605:2.1E-13 
4 1566:1.3E-19 
29 791:1.2E-32 
5 1535:1.4E-24 
27 853:1.9E-19 
24 946:1.4E-28 
39 481:2.2E-22 
12 1318:1.3E-13 
44 326:1.1E-13 
28 822:8.8E-13 
15 1225:2.7E-20 
42 388:1.5E-21 
33 667:5.8E-19 
48 202:8.4E-16 
2 1628:1.8E-13 
18 1132:2.4E-37 
51 109:1.1E-37 
47 233:7.0E-17 
31 729:7.1E-12 
10 1380:8.4E-14 
30 760:7.1E-45 
9 1411:5.6E-13 
52 78:3.1E-15 
32 698:2.2E-19 
8 1443:3.1E-15 
30 761:2.4E-20 
34 637:8.7E-17 
31 730:2.9E-16 
15 1226:2.7E-15 
28 823:1.1E-21 
16 1195:8.2E-42 
32 699:3.2E-18 
39 482:7.1E-19 
52 79:3.6E-23 
33 668:7.2E-11 
51 110:1.4E-37 
14 1257:4.1E-20 
44 327:3.4E-18 
49 172:9.7E-11 
18 1133:2.1E-21 
6 1505:3.7E-32 
4 1567:9.2E-16 
3 1598:1.9E-15 
43 358:1.6E-29 
11 1350:9.1E-25 
19 1102:1.4E-23 
10 1381:1.9E-12 
9 1412:2.0E-20 
22 1009:5.0E-40 
41 420:3.1E-32 
35 606:1.8E-13 
48 203:9.0E-76 
20 1071:2.3E-16 
29 792:1.2E-32 
26 885:6.8E-30 
46 265:3.5E-15 
12 1319:1.2E-13 
42 389:1.6E-21 
24 947:1.6E-12 
45 296:2.2E-14 
38 513:1.5E-18 
13 1288:3.1E-28 
27 854:9.2E-16 
7 1474:3.2E-46 
47 234:2.2E-16 
50 141:2.4E-37 
5 1536:6.1E-16 
20 1072:1.9E-12 
3 1599:2.2E-19 
4 1568:8.1E-22 
48 204:1.4E-13 
7 1475:1.1E-48 
49 173:5.4E-12 
50 142:6.9E-23 
6 1506:2.3E-21 
12 1320:1.2E-13 
44 328:1.2E-18 
47 235:1.6E-14 
34 638:2.3E-13 
28 824:1.8E-34 
11 1351:3.7E-18 
14 1258:5.0E-31 
30 762:8.7E-40 
13 1289:9.2E-34 
5 1537:5.6E-24 
43 359:2.3E-12 
21 1041:9.8E-63 
29 793:1.6E-25 
52 80:3.6E-23 
38 514:1.6E-17 
41 421:1.2E-30 
8 1444:3.6E-16 
45 297:1.1E-21 
51 111:1.2E-37 
27 855:2.7E-39 
10 1382:2.4E-12 
23 979:2.7E-15 
15 1227:1.8E-18 
32 700:2.3E-71 
33 669:2.0E-19 
39 483:3.5E-14 
16 1196:1.1E-23 
25 917:5.7E-15 
19 1103:3.9E-34 
35 607:5.7E-12 
31 731:6.2E-19 
42 390:7.7E-14 
22 1010:3.0E-20 
9 1413:2.1E-18 
2 1631:1.1E-18 
4 1569:4.2E-29 
15 1228:1.1E-11 
14 1259:2.7E-27 
18 1135:1.6E-21 
44 329:7.6E-19 
26 887:3.3E-14 
21 1042:1.0E-20 
45 298:2.8E-13 
51 112:6.2E-38 
3 1600:1.2E-17 
13 1290:6.0E-19 
43 360:4.7E-17 
41 422:6.0E-22 
8 1445:6.1E-23 
12 1321:2.7E-14 
52 81:3.0E-15 
39 484:1.9E-11 
7 1476:1.1E-48 
32 701:1.3E-14 
48 205:2.6E-33 
10 1383:1.1E-20 
35 608:9.2E-15 
5 1538:1.6E-20 
38 515:5.5E-50 
9 1414:1.2E-35 
16 1197:1.2E-57 
19 1104:3.7E-37 
34 639:3.6E-12 
47 236:9.6E-15 
50 143:1.1E-22 
29 794:2.6E-35 
6 1507:3.5E-19 
42 391:8.2E-15 
25 918:2.6E-19 
22 1011:4.5E-27 
28 825:7.7E-18 
40 454:7.8E-18 
26 888:3.5E-31 
34 640:4.3E-12 
44 330:6.3E-18 
48 206:3.4E-69 
14 1260:3.3E-35 
15 1229:2.0E-14 
41 423:3.9E-26 
43 361:2.2E-33 
9 1415:1.2E-27 
28 826:3.0E-20 
46 268:1.4E-20 
5 1539:1.4E-18 
3 1601:4.9E-23 
4 1570:1.6E-24 
52 82:7.1E-21 
6 1508:1.9E-23 
29 795:4.8E-24 
42 392:1.1E-21 
22 1012:4.4E-29 
19 1105:1.3E-22 
27 857:3.1E-24 
45 299:4.5E-24 
8 1446:2.4E-16 
32 702:4.9E-65 
16 1198:5.9E-21 
23 981:2.9E-16 
18 1136:7.0E-37 
51 113:1.3E-36 
50 144:4.4E-23 
39 485:1.2E-46 
12 1322:2.6E-14 
11 1353:9.3E-15 
31 733:4.5E-29 
10 1384:1.5E-22 
47 237:8.5E-20 
38 516:3.4E-17 
21 1043:3.1E-71 
34 641:4.3E-12 
4 1571:2.6E-28 
2 1633:2.2E-14 
6 1509:6.0E-21 
50 145:1.3E-38 
39 486:7.0E-17 
29 796:3.0E-15 
24 951:4.0E-12 
35 610:1.9E-11 
14 1261:5.2E-19 
3 1602:1.3E-15 
51 114:2.9E-36 
15 1230:5.2E-11 
12 1323:2.6E-14 
16 1199:4.5E-63 
33 672:1.8E-12 
41 424:3.5E-29 
47 238:2.1E-18 
19 1106:1.7E-41 
9 1416:2.2E-15 
8 1447:1.7E-18 
20 1075:1.1E-55 
5 1540:4.9E-17 
11 1354:1.3E-17 
22 1013:2.3E-16 
10 1385:8.1E-20 
49 176:5.2E-14 
28 827:1.8E-12 
38 517:1.2E-30 
26 889:2.8E-28 
43 362:4.5E-20 
32 703:1.1E-23 
21 1044:3.1E-15 
31 734:5.2E-23 
13 1292:8.5E-14 
25 920:1.1E-25 
30 765:1.4E-62 
48 207:9.8E-37 
44 331:2.3E-18 
28 828:3.2E-20 
45 301:4.2E-12 
11 1355:1.9E-15 
14 1262:1.1E-19 
7 1479:6.5E-40 
34 642:4.3E-12 
47 239:9.5E-15 
27 859:2.6E-23 
5 1541:3.8E-13 
24 952:1.5E-11 
41 425:3.5E-44 
42 394:1.1E-14 
18 1138:3.0E-35 
50 146:1.8E-33 
9 1417:2.2E-20 
31 735:2.0E-14 
35 611:3.9E-19 
20 1076:1.2E-62 
3 1603:2.5E-22 
21 1045:1.8E-21 
4 1572:3.7E-19 
33 673:1.4E-16 
44 332:3.7E-24 
43 363:1.4E-26 
19 1107:6.9E-13 
6 1510:1.8E-20 
49 177:2.4E-19 
13 1293:1.0E-29 
10 1386:3.5E-21 
38 518:3.5E-40 
29 797:1.6E-17 
48 208:2.2E-18 
25 921:7.3E-29 
39 487:1.4E-23 
32 704:4.4E-11 
51 115:5.1E-38 
16 1200:3.9E-25 
39 488:2.2E-17 
13 1294:3.1E-34 
6 1511:2.4E-28 
19 1108:6.8E-16 
34 643:4.3E-12 
28 829:4.8E-57 
16 1201:1.5E-16 
30 767:5.9E-76 
48 209:1.9E-38 
50 147:2.2E-38 
24 953:4.3E-24 
46 271:5.9E-20 
38 519:3.5E-40 
4 1573:7.4E-21 
23 984:4.2E-11 
9 1418:3.6E-18 
15 1232:8.5E-25 
21 1046:4.1E-16 
31 736:1.1E-22 
37 550:7.1E-11 
11 1356:8.7E-21 
42 395:2.4E-15 
45 302:1.1E-13 
51 116:1.2E-24 
26 891:4.3E-17 
33 674:1.9E-15 
3 1604:1.7E-30 
52 85:2.0E-13 
43 364:2.7E-23 
29 798:2.2E-19 
49 178:1.5E-12 
41 426:1.5E-25 
22 1015:1.4E-23 
27 860:1.6E-29 
10 1387:8.5E-21 
32 705:8.8E-57 
53 54:1.7E-121 
44 333:2.7E-24 
20 1077:7.8E-71 
47 240:1.5E-13 
14 1263:5.8E-30 
18 1140:8.0E-16 
10 1388:1.3E-13 
38 520:8.2E-64 
30 768:4.6E-24 
33 675:2.6E-17 
27 861:2.2E-19 
48 210:5.8E-19 
40 458:7.1E-16 
11 1357:1.5E-23 
25 923:2.6E-25 
9 1419:3.2E-15 
31 737:1.2E-22 
23 985:3.8E-23 
49 179:2.8E-13 
44 334:1.1E-16 
24 954:5.3E-63 
34 644:7.4E-17 
19 1109:1.3E-23 
20 1078:9.8E-11 
26 892:1.3E-28 
5 1543:2.3E-22 
41 427:5.8E-15 
29 799:8.2E-13 
28 830:5.4E-14 
13 1295:6.6E-37 
7 1481:7.1E-15 
4 1574:1.6E-31 
50 148:3.1E-37 
43 365:1.3E-24 
6 1512:2.2E-18 
42 396:3.1E-16 
3 1605:1.9E-24 
53 55:7.7E-17 
39 489:2.0E-17 
32 706:3.7E-11 
52 86:6.4E-23 
51 117:3.5E-35 
4 1575:2.7E-26 
3 1606:1.7E-21 
46 273:6.2E-13 
34 645:2.3E-19 
33 676:9.3E-30 
25 924:2.9E-24 
26 893:8.5E-32 
18 1141:5.5E-19 
31 738:1.0E-18 
22 1017:5.9E-11 
51 118:2.3E-31 
48 211:2.2E-38 
11 1358:4.9E-18 
14 1265:2.2E-24 
41 428:1.1E-14 
23 986:4.9E-13 
44 335:1.2E-16 
38 521:1.8E-20 
24 955:6.7E-21 
43 366:1.4E-21 
39 490:3.3E-28 
13 1296:1.2E-24 
35 614:1.2E-13 
32 707:1.9E-25 
6 1513:2.2E-23 
47 242:7.6E-22 
29 800:2.5E-47 
27 862:1.8E-22 
12 1327:4.2E-25 
5 1544:4.2E-29 
10 1389:1.9E-16 
21 1048:1.5E-12 
15 1234:2.0E-14 
16 1203:2.2E-28 
20 1079:2.7E-46 
30 769:3.0E-32 
28 831:5.4E-24 
19 1110:7.0E-23 
9 1420:6.7E-15 
52 87:2.8E-22 
53 56:7.7E-17 
50 149:9.5E-18 
19 1111:1.2E-19 
26 894:5.8E-26 
9 1421:4.6E-47 
14 1266:2.9E-29 
4 1576:9.7E-26 
3 1607:1.5E-20 
47 243:2.6E-16 
38 522:3.1E-20 
28 832:1.5E-22 
13 1297:1.8E-23 
6 1514:1.9E-24 
45 305:5.4E-21 
23 987:7.8E-33 
42 398:1.9E-29 
16 1204:1.4E-48 
33 677:5.1E-13 
29 801:3.3E-43 
20 1080:7.6E-15 
46 274:4.3E-11 
25 925:8.4E-24 
43 367:2.5E-20 
41 429:1.8E-32 
10 1390:1.4E-34 
31 739:2.7E-13 
53 57:7.7E-17 
5 1545:7.1E-12 
21 1049:1.7E-12 
34 646:3.6E-19 
48 212:8.3E-15 
39 491:3.4E-23 
18 1142:1.3E-13 
52 88:4.3E-18 
7 1483:5.9E-24 
50 150:1.0E-33 
30 770:1.0E-18 
15 1235:6.9E-11 
51 119:6.9E-36 
44 336:1.0E-16 
38 523:3.1E-20 
27 864:8.5E-19 
12 1329:1.7E-18 
51 120:9.8E-13 
45 306:4.0E-26 
48 213:2.1E-27 
23 988:6.9E-20 
49 182:5.1E-15 
18 1143:3.0E-22 
32 709:3.1E-23 
46 275:4.6E-18 
43 368:3.5E-23 
19 1112:1.8E-23 
50 151:1.1E-22 
16 1205:1.5E-35 
20 1081:1.4E-14 
15 1236:2.7E-12 
31 740:2.0E-22 
40 461:6.7E-11 
11 1360:9.0E-16 
9 1422:2.0E-16 
53 58:1.2E-22 
44 337:4.0E-12 
14 1267:4.6E-23 
10 1391:5.2E-17 
6 1515:8.5E-18 
30 771:9.5E-92 
29 802:1.3E-38 
13 1298:1.2E-31 
28 833:2.8E-20 
42 399:1.1E-28 
5 1546:4.7E-27 
21 1050:2.5E-21 
41 430:7.0E-30 
52 89:1.4E-73 
47 244:2.8E-16 
31 741:1.2E-26 
38 524:8.6E-15 
19 1113:1.2E-21 
32 710:5.5E-23 
49 183:1.5E-17 
13 1299:2.6E-19 
3 1609:3.8E-17 
18 1144:2.2E-27 
46 276:1.1E-17 
51 121:2.6E-29 
4 1578:1.4E-21 
40 462:1.7E-11 
12 1330:4.4E-23 
26 896:1.5E-20 
30 772:8.8E-15 
21 1051:2.8E-21 
50 152:1.5E-23 
47 245:5.4E-33 
20 1082:3.5E-12 
9 1423:2.8E-13 
39 493:4.7E-40 
5 1547:2.4E-18 
52 90:9.1E-55 
43 369:2.5E-21 
44 338:6.0E-15 
28 834:6.3E-16 
10 1392:8.6E-17 
33 679:3.8E-12 
53 59:2.9E-35 
41 431:8.2E-35 
14 1268:6.2E-37 
16 1206:3.2E-25 
29 803:2.3E-17 
42 400:1.7E-23 
45 307:2.0E-16 
7 1485:1.4E-24 
25 927:1.0E-16 
11 1361:2.7E-15 
4 1579:8.0E-18 
28 835:1.0E-14 
27 866:8.6E-23 
45 308:6.0E-20 
32 711:9.6E-16 
11 1362:9.0E-19 
18 1145:1.9E-23 
53 60:3.2E-18 
7 1486:2.9E-13 
5 1548:1.7E-26 
48 215:3.8E-20 
46 277:6.6E-14 
31 742:1.5E-22 
21 1052:4.5E-20 
38 525:3.4E-12 
39 494:4.7E-44 
16 1207:2.8E-29 
13 1300:3.6E-35 
14 1269:1.7E-35 
41 432:5.5E-35 
23 990:7.8E-13 
12 1331:4.0E-17 
10 1393:3.4E-73 
50 153:7.7E-20 
19 1114:1.2E-12 
35 618:9.6E-17 
51 122:6.5E-40 
49 184:2.2E-22 
29 804:3.1E-15 
44 339:3.8E-20 
6 1517:8.2E-19 
20 1083:7.7E-22 
25 928:1.9E-14 
9 1424:3.1E-18 
52 91:2.7E-13 
33 680:2.1E-13 
22 1021:6.1E-55 
30 773:2.0E-15 
15 1238:3.0E-27 
43 370:9.5E-25 
14 1270:4.7E-72 
48 216:4.4E-20 
9 1425:1.1E-25 
16 1208:7.5E-60 
45 309:1.2E-21 
20 1084:2.3E-55 
31 743:8.2E-32 
51 123:9.9E-30 
42 402:6.4E-17 
12 1332:8.0E-11 
49 185:2.4E-15 
50 154:5.2E-18 
7 1487:1.5E-13 
47 247:1.5E-18 
19 1115:4.2E-21 
5 1549:2.8E-23 
26 898:1.1E-18 
17 1177:5.3E-11 
39 495:8.6E-37 
3 1611:8.0E-30 
28 836:3.2E-75 
21 1053:2.0E-65 
15 1239:7.7E-20 
24 960:2.5E-11 
43 371:1.6E-16 
27 867:1.7E-14 
18 1146:1.3E-37 
25 929:7.0E-15 
34 650:7.8E-18 
29 805:2.1E-23 
41 433:7.4E-25 
11 1363:4.4E-22 
38 526:2.6E-24 
6 1518:2.6E-63 
33 681:2.8E-14 
13 1301:7.1E-15 
32 712:7.3E-33 
30 774:5.1E-46 
10 1394:5.7E-29 
44 340:8.5E-20 
4 1580:6.9E-21 
46 278:5.9E-18 
25 930:1.6E-24 
21 1054:6.1E-21 
43 372:3.9E-17 
40 465:3.4E-18 
23 992:1.9E-14 
35 620:5.2E-11 
45 310:1.3E-18 
3 1612:1.6E-76 
28 837:9.8E-32 
9 1426:1.1E-25 
51 124:1.8E-35 
22 1023:1.3E-26 
38 527:2.6E-24 
32 713:5.5E-42 
11 1364:2.7E-11 
39 496:8.2E-34 
12 1333:3.9E-21 
14 1271:3.8E-26 
19 1116:1.3E-19 
53 62:2.0E-33 
24 961:1.2E-23 
10 1395:1.6E-24 
42 403:8.9E-16 
48 217:2.9E-107 
49 186:1.8E-16 
52 93:1.9E-17 
4 1581:9.0E-24 
13 1302:4.7E-21 
27 868:5.8E-20 
16 1209:8.3E-33 
26 899:3.7E-27 
41 434:2.2E-61 
5 1550:4.7E-18 
18 1147:9.7E-23 
31 744:7.6E-24 
6 1519:7.1E-17 
20 1085:1.8E-72 
44 341:5.0E-27 
29 806:1.8E-40 
9 1427:1.1E-25 
42 404:2.7E-18 
6 1520:7.1E-21 
16 1210:2.1E-51 
3 1613:2.5E-17 
43 373:2.7E-19 
49 187:5.9E-15 
46 280:1.0E-14 
45 311:2.2E-12 
51 125:4.8E-40 
38 528:3.9E-28 
5 1551:8.8E-17 
19 1117:1.2E-15 
30 776:1.2E-59 
53 63:1.2E-39 
4 1582:5.5E-29 
25 931:3.8E-98 
41 435:5.3E-39 
18 1148:3.9E-36 
28 838:6.3E-24 
34 652:3.7E-12 
50 156:3.8E-13 
15 1241:1.4E-18 
13 1303:5.1E-18 
21 1055:2.4E-14 
26 900:1.1E-25 
10 1396:3.2E-18 
44 342:2.3E-17 
32 714:4.4E-26 
20 1086:5.6E-12 
8 1458:7.6E-17 
14 1272:1.5E-25 
39 497:1.4E-40 
22 1024:3.7E-21 
48 218:1.9E-23 
52 94:3.6E-16 
35 621:2.3E-14 
9 1428:1.1E-25 
34 653:9.8E-14 
24 963:9.7E-35 
3 1614:7.0E-23 
6 1521:8.9E-29 
47 250:4.1E-16 
49 188:2.7E-19 
12 1335:8.4E-21 
53 64:1.2E-39 
38 529:3.9E-28 
16 1211:4.8E-28 
27 870:1.3E-20 
45 312:2.1E-23 
40 467:3.3E-23 
51 126:3.5E-55 
13 1304:5.6E-12 
32 715:2.4E-13 
19 1118:2.0E-23 
52 95:1.3E-14 
37 560:5.4E-11 
21 1056:7.1E-22 
28 839:1.2E-36 
48 219:2.6E-20 
25 932:7.1E-99 
8 1459:1.1E-15 
41 436:2.1E-34 
30 777:4.4E-17 
50 157:4.1E-18 
46 281:2.9E-16 
5 1552:1.7E-13 
14 1273:1.2E-17 
18 1149:5.6E-20 
10 1397:1.6E-16 
42 405:2.0E-14 
22 1025:3.3E-14 
3 1615:1.3E-27 
23 995:1.1E-12 
45 313:1.6E-16 
6 1522:2.3E-25 
44 344:1.5E-14 
38 530:3.0E-25 
19 1119:8.4E-22 
4 1584:5.1E-15 
30 778:8.8E-20 
27 871:1.7E-23 
47 251:1.6E-25 
33 685:3.3E-19 
13 1305:5.6E-12 
9 1429:6.0E-13 
7 1491:1.1E-12 
21 1057:1.2E-18 
15 1243:1.0E-21 
24 964:1.3E-37 
26 902:8.9E-73 
28 840:8.9E-31 
32 716:1.0E-12 
10 1398:2.9E-14 
20 1088:2.6E-14 
51 127:2.0E-22 
49 189:1.2E-14 
53 65:4.0E-54 
43 375:6.6E-17 
8 1460:3.0E-15 
14 1274:3.3E-15 
37 561:5.4E-11 
41 437:2.2E-26 
48 220:6.4E-28 
50 158:3.9E-40 
39 499:1.5E-20 
52 96:2.2E-48 
25 933:3.1E-31 
29 809:3.3E-20 
16 1212:1.4E-44 
42 406:1.7E-12 
32 717:6.9E-24 
10 1399:1.1E-13 
48 221:1.4E-13 
41 438:1.5E-22 
42 407:3.4E-15 
38 531:1.3E-27 
31 748:1.1E-17 
45 314:2.0E-14 
29 810:7.9E-28 
51 128:5.4E-31 
9 1430:4.2E-18 
24 965:8.7E-42 
13 1306:2.9E-20 
35 624:6.6E-14 
6 1523:8.1E-15 
46 283:1.5E-22 
34 655:3.5E-19 
12 1337:7.2E-13 
3 1616:5.1E-25 
21 1058:2.8E-49 
43 376:1.1E-25 
20 1089:5.7E-37 
23 996:8.0E-12 
8 1461:6.1E-16 
15 1244:9.0E-18 
16 1213:2.0E-18 
22 1027:1.5E-15 
25 934:5.1E-15 
44 345:3.3E-27 
52 97:1.2E-15 
5 1554:5.5E-27 
26 903:4.0E-32 
14 1275:2.9E-70 
40 469:5.5E-13 
19 1120:8.8E-31 
4 1585:1.0E-23 
33 686:1.6E-11 
18 1151:2.4E-23 
30 779:2.2E-15 
28 841:8.3E-17 
53 66:4.0E-54 
44 346:4.4E-21 
53 67:2.3E-38 
27 873:2.4E-30 
43 377:7.0E-17 
12 1338:2.7E-12 
9 1431:1.9E-18 
6 1524:2.5E-16 
30 780:8.7E-15 
20 1090:4.1E-21 
29 811:8.3E-81 
38 532:1.7E-24 
47 253:1.3E-22 
39 501:7.7E-30 
40 470:2.4E-18 
42 408:6.4E-13 
10 1400:2.3E-13 
21 1059:2.3E-64 
25 935:5.9E-13 
18 1152:3.2E-33 
8 1462:6.2E-13 
45 315:4.7E-11 
3 1617:8.6E-14 
46 284:4.5E-30 
41 439:8.1E-28 
34 656:1.1E-18 
14 1276:5.0E-16 
31 749:2.4E-13 
11 1369:1.9E-16 
19 1121:2.4E-22 
26 904:7.6E-42 
48 222:6.3E-68 
16 1214:4.7E-11 
28 842:1.8E-34 
23 997:1.7E-11 
32 718:4.3E-15 
51 129:2.4E-26 
15 1245:4.1E-13 
5 1555:2.6E-26 
52 98:3.6E-12 
13 1307:6.1E-18 
21 1060:3.8E-28 
6 1525:1.1E-17 
27 874:3.4E-15 
28 843:8.4E-34 
7 1494:4.4E-15 
32 719:3.1E-31 
14 1277:8.6E-24 
30 781:2.9E-41 
24 967:6.5E-21 
39 502:5.1E-18 
10 1401:2.9E-16 
53 68:1.4E-40 
31 750:7.6E-25 
13 1308:2.1E-13 
43 378:3.1E-34 
5 1556:2.8E-19 
51 130:7.7E-26 
44 347:8.7E-14 
42 409:5.9E-14 
8 1463:5.8E-20 
25 936:2.4E-29 
15 1246:2.5E-21 
50 161:3.7E-29 
9 1432:2.3E-16 
19 1122:1.8E-27 
12 1339:8.6E-13 
48 223:2.7E-111 
16 1215:1.5E-22 
3 1618:1.9E-19 
52 99:4.3E-32 
41 440:1.2E-30 
49 192:9.8E-12 
29 812:5.8E-12 
18 1153:1.1E-19 
38 533:1.7E-24 
26 905:5.5E-14 
23 998:1.3E-19 
10 1402:1.0E-13 
4 1588:1.8E-19 
13 1309:2.1E-13 
32 720:5.3E-54 
8 1464:4.7E-19 
18 1154:2.7E-32 
38 534:2.2E-34 
22 1030:4.1E-28 
21 1061:1.3E-18 
16 1216:8.4E-13 
23 999:1.7E-12 
45 317:1.6E-16 
43 379:2.1E-34 
41 441:1.3E-19 
24 968:5.9E-22 
14 1278:4.7E-29 
6 1526:2.7E-28 
25 937:8.9E-26 
31 751:1.2E-18 
9 1433:8.4E-21 
52 100:6.5E-17 
30 782:7.2E-21 
20 1092:2.8E-14 
35 627:5.3E-16 
44 348:3.2E-27 
53 69:1.4E-40 
42 410:2.4E-14 
29 813:3.5E-25 
50 162:1.2E-35 
51 131:4.3E-25 
49 193:1.4E-17 
12 1340:4.1E-21 
39 503:9.1E-15 
5 1557:6.1E-17 
15 1247:1.6E-19 
26 906:1.3E-31 
34 658:8.2E-17 
23 1000:3.5E-15 
20 1093:4.4E-12 
35 628:4.5E-16 
10 1403:4.1E-19 
12 1341:9.0E-16 
42 411:3.9E-21 
8 1465:9.1E-18 
14 1279:1.2E-30 
6 1527:1.4E-28 
4 1589:6.7E-28 
38 535:2.0E-24 
33 690:9.3E-16 
13 1310:3.1E-13 
28 845:1.1E-27 
51 132:4.7E-14 
32 721:6.9E-69 
39 504:8.6E-14 
27 876:1.4E-17 
34 659:7.1E-19 
46 287:3.1E-19 
18 1155:6.5E-16 
43 380:9.5E-22 
5 1558:4.3E-24 
44 349:8.9E-19 
16 1217:2.5E-26 
26 907:5.0E-26 
45 318:8.9E-28 
29 814:7.3E-17 
40 473:8.2E-16 
19 1124:2.3E-31 
52 101:1.8E-15 
15 1248:5.3E-17 
9 1434:2.1E-11 
7 1496:3.1E-19 
31 752:5.1E-18 
41 442:1.2E-33 
53 70:4.5E-14 
21 1062:2.3E-42 
49 194:1.2E-14 
22 1031:5.3E-21 
52 102:3.5E-22 
4 1590:1.4E-26 
14 1280:6.1E-38 
27 877:2.6E-54 
5 1559:7.3E-24 
3 1621:6.9E-15 
18 1156:8.1E-23 
24 970:1.5E-15 
46 288:6.6E-11 
9 1435:4.7E-11 
41 443:2.5E-19 
31 753:1.5E-15 
44 350:1.2E-18 
16 1218:1.9E-17 
13 1311:1.0E-13 
23 1001:4.5E-11 
53 71:2.6E-40 
43 381:9.1E-26 
19 1125:4.3E-18 
7 1497:2.1E-11 
26 908:2.5E-53 
15 1249:1.5E-11 
51 133:1.4E-20 
21 1063:1.1E-18 
12 1342:1.7E-16 
38 536:3.7E-23 
6 1528:4.1E-24 
49 195:3.2E-18 
29 815:6.3E-28 
48 226:6.4E-27 
39 505:1.9E-18 
42 412:3.2E-21 
32 722:2.8E-50 
28 846:3.8E-25 
45 319:3.4E-20 
40 474:1.9E-15 
8 1466:1.7E-20 
35 629:1.1E-13 
47 257:8.4E-16 
20 1094:3.2E-16 
50 164:1.1E-24 
9 1436:1.0E-15 
14 1281:2.1E-17 
5 1560:3.7E-20 
4 1591:3.7E-14 
33 692:2.6E-11 
48 227:1.3E-25 
18 1157:3.7E-12 
44 351:3.7E-25 
24 971:7.9E-42 
12 1343:1.0E-11 
38 537:7.6E-24 
43 382:1.1E-17 
28 847:2.0E-23 
47 258:1.0E-11 
51 134:1.3E-61 
52 103:6.5E-19 
35 630:7.6E-13 
8 1467:8.6E-17 
30 785:7.7E-20 
11 1374:6.5E-17 
7 1498:1.4E-17 
15 1250:2.9E-20 
19 1126:4.3E-53 
34 661:1.2E-12 
6 1529:2.0E-20 
10 1405:6.5E-15 
31 754:1.0E-21 
41 444:1.6E-22 
21 1064:7.9E-53 
45 320:1.3E-19 
53 72:2.6E-40 
40 475:9.8E-11 
49 196:1.0E-19 
50 165:3.6E-41 
32 723:1.2E-40 
27 878:8.6E-59 
29 816:1.2E-27 
20 1095:2.7E-43 
13 1312:6.4E-14 
26 909:3.0E-49 
25 940:3.8E-44 
16 1219:5.9E-14 
35 631:3.6E-13 
3 1623:2.0E-25 
45 321:7.2E-18 
39 507:9.0E-17 
24 972:4.5E-42 
5 1561:4.0E-21 
29 817:9.7E-40 
19 1127:6.0E-20 
32 724:3.9E-14 
4 1592:8.3E-32 
53 73:3.3E-30 
50 166:5.8E-27 
38 538:1.1E-22 
7 1499:2.1E-67 
16 1220:5.6E-24 
13 1313:1.9E-28 
27 879:8.0E-59 
41 445:2.2E-20 
43 383:1.4E-19 
20 1096:2.1E-15 
22 1034:1.7E-45 
40 476:1.3E-19 
49 197:4.4E-11 
12 1344:5.8E-21 
44 352:3.6E-28 
9 1437:2.8E-19 
28 848:1.4E-22 
14 1282:1.3E-15 
52 104:2.3E-17 
6 1530:4.3E-24 
51 135:2.2E-74 
31 755:6.7E-22 
10 1406:1.4E-14 
23 1003:1.7E-13 
8 1468:1.7E-19 
47 259:4.3E-17 
48 228:2.7E-19 
26 910:9.8E-100 
30 786:3.1E-25 
24 973:1.1E-24 
43 384:8.0E-24 
6 1531:5.0E-22 
39 508:7.1E-16 
21 1066:5.0E-16 
50 167:1.5E-31 
16 1221:3.0E-23 
41 446:3.3E-19 
48 229:1.7E-21 
18 1159:1.1E-19 
9 1438:9.3E-42 
52 105:2.8E-54 
3 1624:3.5E-23 
5 1562:1.6E-30 
38 539:4.1E-23 
20 1097:3.3E-11 
26 911:9.0E-22 
33 694:2.1E-14 
45 322:1.1E-11 
22 1035:5.3E-22 
7 1500:3.9E-15 
44 353:1.6E-24 
30 787:2.4E-91 
47 260:5.0E-32 
29 818:3.8E-21 
13 1314:5.9E-14 
27 880:7.6E-14 
23 1004:4.8E-15 
51 136:2.9E-76 
25 942:3.9E-21 
8 1469:5.4E-14 
53 74:3.3E-30 
14 1283:7.6E-32 
10 1407:1.1E-22 
6 1532:4.4E-19 
26 912:8.1E-16 
22 1036:1.4E-22 
48 230:1.8E-15 
28 850:1.0E-28 
13 1315:7.4E-12 
14 1284:1.2E-30 
20 1098:8.8E-17 
16 1222:4.8E-25 
44 354:1.7E-24 
3 1625:3.8E-16 
51 137:4.5E-31 
41 447:3.6E-19 
53 75:3.3E-30 
8 1470:1.6E-17 
9 1439:1.3E-18 
10 1408:6.3E-13 
25 943:1.1E-19 
27 881:2.0E-25 
40 478:1.7E-18 
32 726:1.3E-18 
29 819:2.4E-16 
21 1067:3.3E-24 
15 1253:6.5E-16 
50 168:6.8E-16 
12 1346:6.9E-18 
31 757:1.1E-14 
39 509:1.4E-24 
38 540:8.4E-25 
43 385:6.6E-17 
35 633:2.3E-12 
19 1129:1.0E-20 
47 261:1.2E-16 
24 974:1.5E-23 
18 1160:3.3E-12 
34 664:6.0E-12 
23 1006:4.7E-12 
4 1595:1.2E-23 
3 1626:5.2E-17 
7 1502:2.3E-14 
52 107:6.8E-13 
46 293:3.7E-22 
24 975:3.9E-21 
33 696:9.7E-11 
53 76:3.3E-30 
38 541:9.1E-15 
31 758:8.7E-22 
9 1440:8.1E-31 
5 1564:9.0E-26 
12 1347:3.8E-16 
22 1037:3.5E-15 
44 355:5.9E-19 
27 882:5.1E-61 
18 1161:6.0E-12 
48 231:3.8E-24 
8 1471:6.5E-14 
26 913:2.4E-64 
50 169:9.3E-51 
6 1533:2.0E-21 
28 851:1.7E-20 
32 727:9.8E-18 
43 386:1.0E-22 
20 1099:2.1E-20 
41 448:1.1E-23 
29 820:7.2E-34 
16 1223:3.3E-23 
25 944:1.0E-23 
13 1316:7.4E-12 
19 1130:9.5E-30 
51 138:4.2E-31 
10 1409:1.2E-20 
30 789:6.0E-19 
21 1068:2.4E-19 
45 324:3.1E-18 
49 200:2.1E-19 
15 1254:2.3E-20 
14 1285:4.3E-32 
44 356:6.6E-20 
20 1100:1.6E-11 
25 945:1.2E-21 
22 1038:3.2E-61 
12 1348:8.6E-19 
51 139:2.5E-33 
34 666:5.3E-13 
30 790:2.2E-68 
14 1286:1.3E-12 
31 759:1.8E-23 
3 1627:6.0E-12 
50 170:3.1E-81 
16 1224:5.9E-26 
13 1317:3.7E-14 
29 821:5.1E-35 
35 635:2.5E-13 
33 697:2.6E-32 
39 511:8.5E-43 
45 325:8.3E-15 
24 976:1.2E-33 
7 1503:2.7E-19 
43 387:2.3E-15 
37 573:5.1E-13 
47 263:1.6E-13 
49 201:2.0E-11 
32 728:1.4E-19 
8 1472:3.0E-16 
41 449:8.8E-21 
9 1441:2.5E-12 
10 1410:2.5E-18 
11 1379:4.0E-16 
27 883:9.0E-11 
53 77:3.3E-30 
5 1565:1.8E-24 
48 232:3.5E-32 
38 542:2.2E-17 
52 108:6.4E-21 
21 1069:5.5E-13 
19 1131:6.1E-32 
26 914:6.9E-17 
6 1534:3.0E-18 
18 1162:8.9E-40 
28 852:4.4E-22 
51 140:3.4E-38 
18 1163:3.6E-18 
4 1597:5.7E-22 
3 1628:1.1E-25 
14 1287:7.4E-13 
48 233:1.2E-22 
41 450:2.5E-34 
24 977:5.0E-58 
22 1039:6.6E-18 
8 1473:4.9E-16 
16 1225:8.9E-32 
21 1070:7.9E-25 
42 419:7.4E-20 
50 171:1.5E-39 
47 264:5.9E-18 
45 326:4.7E-12 
31 760:5.5E-24 
28 853:2.1E-12 
44 357:2.4E-23 
53 78:2.3E-37 
29 822:1.3E-14 
37 574:3.6E-18 
34 667:1.4E-17 
35 636:2.7E-18 
40 481:2.4E-20 
26 915:1.6E-13 
6 1535:1.4E-24 
33 698:4.1E-11 
13 1318:3.7E-14 
25 946:3.9E-15 
5 1566:7.5E-20 
39 512:1.8E-15 
15 1256:2.2E-15 
30 791:1.4E-20 
19 1132:3.5E-25 
43 388:3.1E-16 
38 543:9.5E-20 
10 1411:7.8E-13 
52 109:1.6E-25 
19 1133:1.0E-40 
33 699:7.9E-12 
10 1412:7.9E-20 
44 358:1.6E-29 
27 885:3.8E-23 
50 172:1.7E-33 
31 761:2.1E-21 
28 854:7.8E-24 
53 79:1.6E-41 
18 1164:5.9E-34 
43 389:3.5E-16 
37 575:4.2E-15 
3 1629:1.3E-19 
35 637:1.0E-15 
6 1536:6.1E-16 
32 730:3.6E-19 
42 420:1.9E-16 
14 1288:2.8E-32 
20 1102:1.4E-33 
23 1009:8.8E-59 
45 327:1.4E-16 
21 1071:3.5E-21 
40 482:9.5E-11 
16 1226:1.4E-37 
4 1598:1.7E-14 
7 1505:1.9E-29 
13 1319:9.7E-18 
41 451:2.8E-22 
25 947:5.5E-14 
48 234:7.1E-25 
51 141:7.5E-38 
5 1567:6.3E-16 
12 1350:9.1E-25 
52 110:1.1E-24 
47 265:5.3E-16 
9 1443:3.1E-15 
8 1474:7.8E-70 
49 203:7.9E-19 
38 544:6.7E-15 
24 978:4.0E-16 
30 792:9.4E-19 
17 1195:5.4E-12 
29 823:9.9E-79 
32 731:6.2E-18 
4 1599:1.0E-19 
3 1630:1.4E-16 
16 1227:7.0E-21 
5 1568:1.1E-21 
44 359:2.3E-12 
50 173:5.9E-36 
6 1537:5.6E-24 
19 1134:2.9E-11 
52 111:1.3E-24 
28 855:8.6E-25 
45 328:1.2E-14 
53 80:1.6E-41 
30 793:3.0E-12 
43 390:8.9E-22 
38 545:1.3E-14 
8 1475:9.2E-44 
13 1320:9.7E-18 
9 1444:3.6E-16 
7 1506:5.8E-22 
23 1010:2.2E-11 
40 483:1.0E-24 
29 824:2.3E-19 
37 576:1.7E-14 
39 514:5.6E-34 
18 1165:9.7E-14 
21 1072:9.4E-19 
24 979:1.5E-14 
20 1103:1.4E-11 
42 421:1.9E-21 
48 235:2.7E-24 
26 917:5.7E-15 
14 1289:4.0E-33 
41 452:2.3E-19 
47 266:2.9E-13 
51 142:1.5E-37 
49 204:1.3E-37 
12 1351:3.7E-18 
10 1413:7.3E-19 
15 1258:5.6E-18 
22 1041:9.8E-63 
33 700:7.0E-18 
35 638:9.8E-14 
34 669:2.7E-15 
4 1600:7.6E-17 
3 1631:4.9E-24 
23 1011:9.5E-15 
34 670:2.1E-12 
40 484:2.5E-24 
31 763:4.0E-12 
49 205:8.6E-11 
44 360:4.7E-17 
51 143:6.5E-38 
30 794:2.1E-21 
26 918:2.6E-19 
52 112:1.4E-25 
35 639:6.0E-14 
15 1259:7.2E-18 
14 1290:2.1E-23 
45 329:5.0E-18 
22 1042:1.0E-20 
5 1569:1.8E-29 
10 1414:1.0E-32 
46 298:3.9E-14 
8 1476:9.2E-44 
13 1321:1.6E-27 
50 174:3.5E-33 
38 546:1.9E-20 
21 1073:1.0E-12 
9 1445:6.1E-23 
18 1166:1.7E-33 
48 236:6.7E-25 
6 1538:1.6E-20 
19 1135:7.2E-39 
28 856:1.7E-15 
42 422:6.5E-20 
20 1104:1.8E-14 
37 577:1.7E-14 
47 267:6.4E-12 
39 515:3.8E-11 
16 1228:3.8E-32 
41 453:5.3E-30 
27 887:6.3E-12 
7 1507:2.8E-11 
24 980:1.3E-19 
53 81:5.1E-21 
29 825:2.3E-20 
43 391:6.6E-22 
22 1043:3.1E-71 
3 1632:1.6E-13 
6 1539:1.4E-18 
44 361:2.2E-33 
32 733:5.0E-25 
27 888:1.1E-29 
28 857:1.1E-72 
9 1446:2.4E-16 
5 1570:9.0E-25 
15 1260:2.1E-16 
4 1601:2.1E-24 
47 268:8.3E-14 
50 175:4.5E-34 
34 671:1.7E-12 
30 795:1.0E-16 
23 1012:4.6E-36 
29 826:6.8E-32 
16 1229:2.7E-25 
51 144:1.6E-39 
10 1415:1.2E-27 
38 547:1.1E-21 
21 1074:2.9E-14 
43 392:5.1E-16 
33 702:4.0E-18 
53 82:4.3E-24 
45 330:6.4E-17 
49 206:2.5E-16 
41 454:8.5E-33 
24 981:9.4E-24 
14 1291:7.9E-15 
18 1167:8.8E-20 
39 516:4.5E-41 
31 764:4.0E-11 
46 299:8.9E-17 
7 1508:1.3E-23 
13 1322:1.3E-27 
40 485:5.2E-14 
42 423:4.7E-23 
52 113:9.7E-27 
8 1477:1.7E-15 
12 1353:9.3E-15 
48 237:6.4E-31 
20 1105:3.9E-49 
15 1261:6.5E-19 
5 1571:2.3E-28 
18 1168:9.2E-13 
39 517:8.5E-17 
6 1540:4.9E-17 
43 393:1.8E-15 
4 1602:9.5E-16 
17 1199:7.4E-14 
29 827:1.3E-11 
45 331:8.3E-20 
22 1044:3.1E-15 
23 1013:1.1E-11 
11 1385:2.4E-21 
50 176:5.9E-41 
12 1354:1.3E-17 
38 548:5.6E-28 
51 145:3.3E-34 
52 114:4.0E-26 
13 1323:1.3E-27 
41 455:1.8E-20 
26 920:1.1E-25 
40 486:1.5E-53 
3 1633:2.2E-15 
20 1106:5.6E-15 
53 83:1.8E-12 
32 734:2.4E-21 
44 362:4.5E-20 
30 796:2.2E-18 
16 1230:8.0E-35 
48 238:2.3E-29 
33 703:5.6E-19 
7 1509:3.5E-41 
8 1478:6.7E-13 
21 1075:2.9E-63 
9 1447:1.7E-18 
31 765:2.5E-14 
42 424:8.2E-22 
27 889:3.7E-19 
28 858:2.9E-30 
10 1416:8.5E-15 
47 269:1.4E-22 
14 1292:1.6E-22 
14 1293:1.0E-27 
42 425:3.0E-34 
29 828:6.0E-16 
8 1479:3.7E-75 
11 1386:5.9E-19 
12 1355:1.9E-15 
28 859:5.0E-76 
18 1169:2.2E-18 
3 1634:1.5E-14 
33 704:7.2E-14 
25 952:8.2E-13 
51 146:7.3E-34 
19 1138:4.9E-14 
4 1603:6.4E-22 
41 456:2.6E-22 
16 1231:2.3E-11 
30 797:5.0E-48 
6 1541:3.8E-13 
24 983:1.1E-19 
20 1107:9.7E-41 
47 270:5.7E-12 
31 766:2.2E-11 
32 735:1.8E-58 
38 549:5.6E-28 
10 1417:7.7E-19 
44 363:1.4E-26 
39 518:1.5E-14 
7 1510:5.2E-32 
13 1324:1.0E-15 
5 1572:1.5E-19 
48 239:2.9E-25 
21 1076:1.4E-54 
52 115:1.6E-26 
26 921:7.3E-29 
40 487:2.8E-21 
43 394:5.3E-23 
22 1045:1.8E-21 
50 177:1.7E-18 
45 332:1.4E-21 
44 364:2.7E-23 
4 1604:2.9E-29 
10 1418:3.3E-18 
3 1635:7.1E-14 
23 1015:3.2E-14 
8 1480:1.6E-13 
22 1046:4.1E-16 
45 333:5.2E-22 
13 1325:7.7E-16 
53 85:6.3E-21 
12 1356:8.7E-21 
38 550:1.1E-23 
43 395:2.6E-22 
28 860:6.0E-11 
41 457:3.0E-17 
29 829:2.4E-38 
50 178:9.7E-47 
39 519:1.5E-14 
47 271:6.7E-18 
40 488:3.9E-13 
27 891:9.9E-11 
51 147:9.4E-38 
48 240:3.3E-18 
33 705:2.1E-16 
30 798:2.8E-44 
31 767:7.9E-28 
21 1077:7.8E-40 
19 1139:7.3E-89 
15 1263:3.8E-20 
32 736:7.7E-60 
5 1573:4.2E-21 
34 674:5.7E-11 
14 1294:1.4E-28 
11 1387:7.4E-25 
52 116:1.9E-16 
42 426:6.1E-21 
16 1232:1.2E-66 
27 892:2.1E-13 
4 1605:6.5E-25 
6 1543:2.3E-22 
50 179:7.3E-47 
47 272:1.0E-15 
33 706:1.5E-29 
45 334:6.3E-19 
38 551:6.3E-18 
11 1388:4.1E-16 
16 1233:1.4E-38 
40 489:4.3E-13 
5 1574:9.6E-32 
41 458:5.8E-29 
35 644:5.7E-17 
44 365:1.3E-24 
10 1419:5.5E-15 
32 737:1.3E-15 
26 923:2.6E-25 
7 1512:7.0E-34 
28 861:9.0E-50 
31 768:9.3E-29 
43 396:3.3E-27 
19 1140:1.4E-23 
14 1295:6.9E-34 
24 985:1.3E-50 
25 954:3.6E-48 
34 675:1.1E-11 
52 117:3.4E-16 
21 1078:1.3E-12 
51 148:1.1E-38 
18 1171:3.9E-26 
12 1357:1.5E-23 
53 86:3.0E-25 
29 830:3.8E-12 
49 210:2.9E-14 
39 520:1.3E-21 
54 55:1.1E-24 
42 427:4.0E-15 
48 242:1.7E-25 
5 1575:2.3E-26 
27 893:3.6E-25 
30 800:3.2E-20 
4 1606:2.5E-22 
51 149:1.3E-20 
11 1389:1.1E-12 
45 335:8.7E-19 
25 955:2.9E-14 
44 366:1.4E-21 
26 924:2.9E-24 
20 1110:7.2E-11 
23 1017:7.7E-15 
24 986:2.0E-15 
38 552:4.4E-18 
18 1172:5.1E-21 
41 459:1.2E-56 
31 769:8.2E-13 
52 118:4.6E-20 
43 397:3.3E-19 
7 1513:5.8E-49 
54 56:1.1E-24 
21 1079:8.1E-48 
32 738:4.5E-17 
53 87:6.6E-53 
22 1048:1.5E-12 
34 676:2.3E-27 
47 273:2.0E-19 
28 862:7.3E-20 
35 645:2.1E-12 
12 1358:4.9E-18 
42 428:3.1E-15 
29 831:8.2E-39 
19 1141:1.1E-34 
10 1420:2.0E-15 
16 1234:1.7E-54 
14 1296:1.3E-22 
6 1544:4.2E-29 
50 180:1.2E-11 
13 1327:1.4E-43 
39 521:1.1E-17 
13 1328:2.7E-32 
31 770:6.1E-17 
8 1483:4.5E-22 
39 522:2.8E-19 
50 181:2.3E-13 
10 1421:5.6E-48 
26 925:8.4E-24 
29 832:4.0E-17 
53 88:1.2E-42 
43 398:3.1E-21 
5 1576:3.4E-26 
24 987:2.5E-30 
6 1545:7.1E-12 
32 739:5.4E-33 
21 1080:3.2E-27 
16 1235:1.2E-29 
47 274:6.6E-16 
4 1607:3.7E-19 
41 460:2.3E-28 
28 863:8.3E-24 
49 212:1.1E-13 
30 801:1.6E-15 
17 1204:3.6E-14 
44 367:2.5E-20 
27 894:1.1E-23 
52 119:1.6E-24 
42 429:2.3E-20 
7 1514:2.6E-11 
48 243:2.3E-28 
35 646:8.0E-18 
45 336:1.0E-13 
15 1266:6.8E-20 
14 1297:2.3E-20 
51 150:1.3E-40 
22 1049:1.7E-12 
34 677:8.0E-16 
54 57:1.1E-24 
19 1142:1.0E-20 
40 491:3.2E-22 
46 305:2.3E-13 
38 553:3.0E-25 
25 956:9.3E-11 
7 1515:1.0E-16 
6 1546:4.7E-27 
24 988:2.2E-18 
46 306:4.1E-21 
18 1174:4.4E-17 
16 1236:6.3E-39 
50 182:1.9E-15 
41 461:3.8E-36 
54 58:4.8E-29 
28 864:1.5E-21 
8 1484:1.0E-17 
38 554:1.1E-17 
22 1050:2.5E-21 
32 740:4.4E-34 
52 120:3.7E-13 
21 1081:4.0E-11 
43 399:3.5E-20 
31 771:2.9E-24 
27 895:5.4E-13 
29 833:3.7E-23 
19 1143:4.3E-11 
30 802:3.1E-20 
44 368:3.5E-23 
12 1360:9.0E-16 
51 151:2.3E-31 
35 647:1.7E-11 
49 213:3.0E-14 
48 244:2.0E-25 
14 1298:2.5E-27 
15 1267:5.4E-11 
11 1391:1.5E-22 
20 1112:1.9E-12 
42 430:6.5E-18 
39 523:2.8E-19 
53 89:4.2E-21 
10 1422:1.7E-15 
47 275:6.5E-12 
13 1330:4.4E-31 
27 896:1.3E-11 
4 1609:6.2E-17 
44 369:2.5E-21 
5 1578:7.6E-22 
25 958:5.3E-13 
42 431:8.2E-16 
16 1237:1.7E-43 
7 1516:7.1E-80 
26 927:1.0E-16 
6 1547:2.4E-18 
22 1051:2.8E-21 
50 183:5.4E-32 
33 710:7.5E-16 
21 1082:6.5E-19 
31 772:4.0E-16 
38 555:6.5E-25 
10 1423:4.1E-12 
15 1268:6.8E-19 
19 1144:4.7E-17 
43 400:9.1E-17 
14 1299:1.2E-27 
28 865:3.8E-16 
40 493:9.5E-16 
30 803:2.4E-14 
46 307:1.2E-15 
39 524:1.3E-21 
29 834:1.4E-22 
52 121:8.8E-13 
34 679:7.4E-16 
8 1485:4.7E-32 
18 1175:3.4E-39 
23 1020:2.1E-12 
45 338:1.9E-18 
32 741:2.3E-71 
41 462:1.5E-27 
11 1392:3.9E-21 
54 59:1.0E-27 
51 152:1.1E-36 
12 1361:2.7E-15 
53 90:2.3E-21 
48 245:2.2E-59 
40 494:9.0E-15 
10 1424:1.4E-18 
46 308:8.5E-12 
52 122:6.6E-18 
43 401:1.7E-12 
15 1269:7.6E-29 
14 1300:1.6E-41 
48 246:5.2E-15 
53 91:4.2E-22 
42 432:3.6E-18 
5 1579:6.1E-18 
29 835:1.2E-31 
21 1083:1.6E-23 
22 1052:4.5E-20 
6 1548:1.7E-26 
39 525:2.0E-42 
26 928:1.9E-14 
31 773:3.5E-21 
23 1021:1.4E-81 
51 153:1.1E-31 
50 184:2.2E-41 
25 959:4.1E-13 
16 1238:2.8E-43 
45 339:7.8E-14 
54 60:3.1E-20 
38 556:6.5E-25 
41 463:4.1E-21 
44 370:9.5E-25 
18 1176:4.2E-12 
13 1331:2.6E-29 
32 742:3.4E-18 
24 990:5.9E-21 
19 1145:2.0E-45 
28 866:2.9E-50 
20 1114:8.1E-41 
12 1362:9.0E-19 
4 1611:1.2E-29 
10 1425:1.0E-25 
5 1580:5.3E-21 
30 805:2.5E-16 
51 154:3.9E-33 
29 836:6.8E-37 
24 991:1.9E-14 
6 1549:2.8E-23 
54 61:1.9E-15 
28 867:1.3E-36 
19 1146:2.4E-24 
49 216:5.0E-32 
31 774:1.4E-20 
43 402:2.6E-17 
50 185:1.4E-41 
39 526:5.7E-23 
12 1363:4.4E-22 
52 123:1.6E-25 
16 1239:4.5E-19 
34 681:1.0E-13 
44 371:1.6E-16 
15 1270:3.6E-29 
11 1394:1.1E-14 
42 433:9.7E-24 
35 650:4.2E-21 
45 340:1.1E-16 
20 1115:1.4E-79 
27 898:4.7E-15 
25 960:7.9E-11 
32 743:6.7E-27 
46 309:5.1E-19 
33 712:2.8E-15 
18 1177:1.9E-21 
23 1022:8.3E-11 
22 1053:2.0E-65 
26 929:7.0E-15 
53 92:6.1E-23 
17 1208:2.4E-13 
41 464:7.2E-33 
48 247:4.4E-30 
38 557:8.7E-19 
14 1301:6.8E-13 
21 1084:1.6E-93 
47 278:3.3E-14 
13 1332:3.3E-21 
10 1426:1.0E-25 
33 713:7.2E-11 
46 310:1.4E-20 
4 1612:9.9E-75 
6 1550:4.7E-18 
19 1147:8.3E-34 
51 155:6.7E-18 
25 961:1.0E-18 
43 403:1.9E-21 
21 1085:6.3E-65 
53 93:4.1E-20 
14 1302:2.6E-30 
29 837:1.8E-57 
28 868:1.2E-25 
26 930:1.6E-24 
5 1581:5.3E-24 
13 1333:9.8E-32 
49 217:2.1E-21 
41 465:2.5E-32 
50 186:4.4E-30 
7 1519:3.7E-13 
23 1023:3.5E-17 
52 124:5.6E-23 
12 1364:2.7E-11 
45 341:1.9E-14 
39 527:5.7E-23 
30 806:1.6E-16 
44 372:3.9E-17 
32 744:2.0E-23 
24 992:8.7E-21 
54 62:1.5E-38 
40 496:8.3E-11 
42 434:5.7E-38 
18 1178:2.7E-17 
27 899:1.8E-23 
16 1240:9.4E-37 
22 1054:6.1E-21 
44 373:2.7E-19 
39 528:8.8E-31 
49 218:8.4E-13 
7 1520:2.8E-20 
4 1613:1.8E-18 
10 1427:1.0E-25 
23 1024:9.3E-12 
52 125:7.1E-22 
48 249:8.7E-29 
51 156:2.3E-25 
9 1458:7.6E-17 
14 1303:2.4E-22 
15 1272:9.4E-14 
21 1086:2.9E-23 
50 187:2.1E-32 
47 280:1.4E-31 
26 931:3.8E-98 
18 1179:1.6E-42 
5 1582:2.6E-29 
11 1396:4.6E-16 
31 776:1.6E-14 
16 1241:3.9E-28 
20 1117:4.8E-40 
19 1148:3.6E-11 
41 466:5.9E-19 
42 435:3.0E-30 
17 1210:1.5E-15 
22 1055:2.4E-14 
24 993:3.0E-11 
43 404:1.1E-21 
32 745:5.7E-11 
53 94:3.1E-32 
27 900:1.0E-24 
28 869:4.6E-33 
40 497:4.0E-16 
13 1334:9.1E-11 
6 1551:8.8E-17 
38 559:5.4E-20 
45 342:7.0E-13 
54 63:9.7E-52 
29 838:6.1E-43 
10 1428:1.0E-25 
16 1242:3.9E-25 
7 1521:2.0E-14 
32 746:2.7E-12 
48 250:2.1E-23 
4 1614:4.6E-23 
47 281:1.0E-35 
40 498:1.6E-23 
52 126:4.1E-19 
50 188:5.2E-39 
6 1552:1.7E-13 
22 1056:7.1E-22 
43 405:1.4E-19 
49 219:6.7E-45 
33 715:5.1E-35 
54 64:9.7E-52 
26 932:7.1E-99 
25 963:3.5E-31 
51 157:2.8E-24 
8 1490:3.3E-15 
39 529:8.8E-31 
9 1459:1.1E-15 
19 1149:1.5E-35 
17 1211:9.8E-11 
42 436:8.5E-29 
41 467:7.6E-39 
13 1335:1.1E-20 
29 839:3.2E-39 
46 312:1.3E-20 
38 560:2.7E-16 
28 870:1.3E-26 
31 777:3.0E-23 
11 1397:9.0E-13 
53 95:1.6E-18 
19 1150:1.9E-32 
5 1584:3.3E-15 
16 1243:3.3E-25 
25 964:1.7E-34 
4 1615:5.9E-27 
15 1274:6.1E-15 
18 1181:6.6E-12 
24 995:8.2E-13 
10 1429:7.0E-13 
52 127:1.8E-13 
49 220:1.6E-14 
13 1336:2.1E-21 
40 499:2.0E-11 
41 468:7.0E-25 
30 809:9.8E-59 
54 65:1.1E-49 
34 685:6.9E-21 
48 251:3.6E-44 
50 189:1.2E-27 
38 561:2.7E-16 
44 375:6.6E-17 
53 96:3.7E-29 
27 902:2.5E-35 
9 1460:3.0E-15 
21 1088:8.7E-19 
11 1398:7.0E-16 
32 747:1.6E-14 
31 778:1.6E-31 
42 437:2.5E-15 
26 933:3.1E-31 
22 1057:1.2E-18 
39 530:1.1E-26 
28 871:3.0E-68 
45 344:7.8E-24 
8 1491:4.6E-18 
46 313:3.8E-25 
51 158:8.5E-52 
43 406:1.5E-21 
29 840:4.6E-25 
31 779:3.7E-17 
9 1461:6.1E-16 
5 1585:1.3E-23 
4 1616:7.1E-26 
40 500:7.8E-24 
19 1151:5.7E-33 
29 841:8.1E-15 
14 1306:1.1E-22 
6 1554:5.5E-27 
27 903:2.4E-26 
16 1244:3.2E-27 
47 283:9.0E-32 
20 1120:2.2E-11 
43 407:2.1E-24 
35 655:1.1E-13 
54 66:1.1E-49 
25 965:2.9E-40 
10 1430:7.5E-18 
18 1182:2.6E-15 
13 1337:7.9E-14 
51 159:5.6E-14 
41 469:6.5E-28 
11 1399:5.6E-14 
22 1058:2.8E-49 
49 221:2.4E-22 
42 438:1.9E-21 
32 748:1.1E-13 
24 996:4.7E-21 
50 190:7.0E-31 
33 717:1.2E-17 
21 1089:7.0E-39 
8 1492:5.8E-12 
15 1275:2.2E-27 
39 531:1.1E-26 
48 252:1.8E-16 
44 376:1.1E-25 
28 872:3.8E-38 
45 345:6.5E-19 
26 934:5.1E-15 
53 97:2.7E-43 
10 1431:2.3E-18 
6 1555:2.6E-26 
29 842:5.2E-27 
16 1245:2.3E-25 
4 1617:2.6E-13 
51 160:1.0E-14 
49 222:1.0E-16 
15 1276:1.1E-17 
27 904:8.8E-25 
48 253:1.5E-23 
14 1307:1.3E-24 
28 873:9.7E-61 
44 377:7.0E-17 
45 346:9.4E-15 
41 470:4.5E-32 
26 935:5.9E-13 
31 780:4.4E-20 
54 67:9.0E-45 
9 1462:6.2E-13 
18 1183:7.2E-12 
12 1369:1.9E-16 
13 1338:2.0E-12 
33 718:5.0E-12 
11 1400:2.3E-19 
43 408:6.6E-14 
8 1493:1.2E-12 
24 997:4.9E-14 
53 98:1.7E-16 
32 749:7.2E-14 
22 1059:2.3E-64 
21 1090:2.2E-23 
23 1028:2.2E-12 
47 284:9.4E-24 
30 811:7.7E-19 
50 191:3.8E-32 
19 1152:2.5E-16 
40 501:9.4E-15 
39 532:5.0E-27 
28 874:3.4E-33 
6 1556:2.8E-19 
40 502:3.5E-24 
9 1463:5.8E-20 
44 378:3.1E-34 
27 905:1.6E-15 
42 440:3.9E-20 
49 223:7.8E-22 
11 1401:7.1E-14 
24 998:9.9E-28 
53 99:3.0E-46 
15 1277:1.2E-16 
4 1618:5.6E-19 
54 68:5.9E-45 
45 347:7.1E-21 
10 1432:6.5E-16 
18 1184:4.2E-17 
46 316:8.5E-11 
43 409:1.8E-11 
41 471:2.0E-14 
23 1029:3.1E-13 
51 161:2.5E-33 
20 1122:1.1E-66 
32 750:1.9E-24 
31 781:3.7E-17 
19 1153:1.9E-33 
52 130:2.5E-11 
50 192:8.2E-33 
13 1339:2.4E-12 
29 843:5.7E-19 
33 719:2.1E-19 
47 285:2.5E-22 
16 1246:3.3E-68 
22 1060:3.8E-28 
25 967:2.7E-19 
39 533:5.0E-27 
26 936:2.4E-29 
16 1247:5.8E-68 
46 317:5.9E-17 
41 472:2.8E-26 
18 1185:9.2E-14 
48 255:8.1E-18 
38 565:1.2E-26 
40 503:5.2E-26 
21 1092:5.2E-27 
32 751:1.4E-29 
19 1154:6.7E-14 
43 410:7.3E-19 
22 1061:1.3E-18 
6 1557:6.1E-17 
23 1030:1.1E-45 
24 999:1.6E-13 
10 1433:1.7E-20 
53 100:2.6E-16 
26 937:8.9E-26 
33 720:3.2E-15 
29 844:9.1E-20 
31 782:4.1E-22 
54 69:5.9E-45 
13 1340:1.1E-31 
44 379:2.1E-34 
45 348:1.5E-22 
39 534:1.6E-32 
25 968:8.0E-22 
7 1526:7.8E-15 
27 906:1.9E-27 
5 1588:1.2E-19 
51 162:2.8E-35 
35 658:1.2E-17 
50 193:9.4E-24 
9 1464:4.7E-19 
30 813:5.3E-11 
28 875:6.4E-12 
47 286:2.5E-11 
8 1495:1.0E-16 
52 131:1.4E-39 
29 845:1.2E-24 
11 1403:7.3E-16 
19 1155:2.9E-33 
5 1589:3.0E-27 
18 1186:6.7E-19 
34 690:8.8E-16 
28 876:3.8E-22 
15 1279:4.4E-22 
41 473:2.7E-24 
43 411:8.4E-18 
8 1496:2.2E-27 
6 1558:4.3E-24 
7 1527:1.5E-13 
23 1031:3.0E-11 
39 535:4.3E-28 
21 1093:8.3E-21 
22 1062:2.3E-42 
9 1465:9.1E-18 
45 349:7.1E-11 
44 380:9.5E-22 
50 194:1.4E-43 
20 1124:6.9E-13 
16 1248:5.1E-21 
38 566:1.3E-21 
46 318:3.2E-21 
33 721:2.9E-15 
27 907:1.5E-24 
53 101:2.0E-36 
42 442:1.0E-18 
32 752:7.5E-18 
24 1000:4.4E-23 
54 70:3.5E-19 
51 163:4.6E-21 
48 256:1.2E-12 
47 287:4.6E-13 
5 1590:5.2E-27 
4 1621:2.0E-14 
8 1497:2.7E-11 
15 1280:9.5E-26 
9 1466:1.7E-20 
45 350:5.2E-14 
19 1156:3.3E-33 
10 1435:4.2E-11 
27 908:9.8E-56 
32 753:5.3E-29 
21 1094:5.0E-25 
52 133:1.7E-11 
16 1249:7.2E-19 
51 164:1.2E-21 
33 722:4.9E-11 
44 381:9.1E-26 
22 1063:1.1E-18 
6 1559:7.3E-24 
42 443:4.7E-15 
48 257:1.6E-26 
31 784:2.1E-13 
43 412:7.1E-18 
54 71:7.0E-38 
13 1342:3.1E-25 
7 1528:7.4E-14 
28 877:8.2E-12 
29 846:3.3E-25 
34 691:6.2E-12 
20 1125:1.0E-18 
50 195:1.4E-44 
53 102:3.4E-39 
41 474:1.6E-23 
30 815:4.1E-11 
49 226:3.0E-53 
39 536:3.8E-21 
47 288:6.0E-14 
38 567:1.3E-21 
46 319:5.3E-19 
40 505:3.4E-19 
21 1095:1.6E-39 
9 1467:8.6E-17 
5 1591:3.3E-13 
49 227:1.1E-17 
28 878:3.7E-20 
30 816:1.4E-21 
27 909:1.2E-50 
35 661:1.4E-11 
25 971:3.0E-28 
32 754:2.5E-48 
50 196:4.3E-40 
13 1343:1.6E-12 
39 537:4.9E-24 
29 847:4.9E-24 
45 351:1.3E-19 
8 1498:2.4E-17 
46 320:5.9E-18 
44 382:1.1E-17 
14 1312:1.9E-22 
22 1064:7.9E-53 
47 289:5.4E-11 
41 475:4.8E-34 
12 1374:6.5E-17 
6 1560:3.7E-20 
18 1188:3.0E-17 
26 940:3.8E-44 
11 1405:7.2E-20 
31 785:1.4E-14 
16 1250:8.1E-26 
54 72:7.0E-38 
52 134:1.1E-28 
48 258:3.7E-22 
7 1529:1.5E-34 
15 1281:9.3E-14 
42 444:8.8E-18 
51 165:3.7E-33 
53 103:3.6E-13 
10 1436:7.9E-16 
19 1157:2.0E-85 
20 1126:1.8E-22 
38 568:4.2E-15 
4 1623:5.1E-26 
16 1251:2.6E-32 
44 383:1.4E-19 
9 1468:1.7E-19 
53 104:2.2E-24 
31 786:2.5E-27 
50 197:3.7E-32 
41 476:1.9E-34 
39 538:2.1E-24 
52 135:1.0E-23 
33 724:2.8E-11 
8 1499:3.6E-35 
6 1561:4.0E-21 
43 414:1.5E-17 
32 755:1.3E-54 
10 1437:5.0E-19 
29 848:9.4E-17 
30 817:4.0E-14 
21 1096:1.7E-21 
51 166:2.8E-34 
45 352:3.5E-23 
13 1344:1.9E-31 
42 445:4.2E-17 
11 1406:2.8E-16 
24 1003:2.4E-21 
18 1189:4.9E-21 
7 1530:2.2E-15 
19 1158:5.2E-31 
5 1592:5.5E-32 
25 972:3.8E-32 
27 910:3.9E-53 
28 879:8.2E-11 
14 1313:8.9E-36 
48 259:1.8E-24 
23 1034:2.0E-29 
54 73:5.1E-44 
38 569:4.2E-11 
30 818:1.6E-71 
6 1562:1.6E-30 
52 136:1.0E-21 
20 1128:3.5E-42 
54 74:5.1E-44 
35 663:6.9E-13 
34 694:7.0E-13 
4 1624:2.6E-24 
8 1500:3.2E-23 
53 105:4.5E-23 
11 1407:5.5E-22 
31 787:3.1E-24 
32 756:1.7E-11 
33 725:3.7E-11 
16 1252:6.9E-26 
47 291:2.2E-13 
45 353:2.5E-16 
26 942:3.9E-21 
44 384:8.0E-24 
42 446:2.6E-18 
43 415:3.2E-21 
22 1066:5.0E-16 
51 167:1.6E-39 
38 570:1.8E-21 
13 1345:7.8E-11 
19 1159:4.0E-38 
15 1283:4.2E-16 
9 1469:5.4E-14 
27 911:2.1E-20 
46 322:1.9E-14 
39 539:2.6E-26 
49 229:3.4E-15 
24 1004:4.4E-25 
28 880:4.6E-36 
7 1531:6.3E-11 
40 508:4.5E-18 
10 1438:3.5E-39 
18 1190:3.0E-13 
23 1035:1.2E-13 
41 477:1.2E-16 
25 973:3.4E-26 
48 260:1.2E-58 
50 198:4.5E-12 
43 416:7.0E-28 
19 1160:7.1E-18 
54 75:5.1E-44 
8 1501:1.2E-13 
10 1439:1.1E-17 
22 1067:3.3E-24 
23 1036:1.1E-19 
11 1408:6.2E-17 
4 1625:1.2E-16 
29 850:1.7E-56 
41 478:3.1E-33 
42 447:1.1E-17 
28 881:9.4E-58 
44 385:6.6E-17 
16 1253:1.5E-25 
52 137:6.2E-24 
40 509:2.7E-18 
25 974:3.6E-19 
32 757:5.0E-32 
26 943:1.1E-19 
17 1222:3.8E-12 
31 788:1.6E-16 
50 199:7.5E-40 
38 571:2.0E-11 
27 912:1.2E-12 
7 1532:8.1E-16 
47 292:9.4E-11 
45 354:4.9E-15 
13 1346:1.0E-31 
51 168:2.5E-19 
15 1284:2.9E-20 
39 540:5.1E-25 
35 664:8.3E-13 
21 1098:9.1E-20 
24 1005:1.6E-18 
48 261:8.6E-23 
53 106:2.7E-12 
9 1470:1.6E-17 
30 819:3.9E-51 
10 1440:1.1E-30 
8 1502:8.0E-13 
5 1595:9.5E-24 
50 200:1.1E-14 
27 913:3.2E-58 
43 417:3.3E-21 
47 293:1.0E-11 
15 1285:1.1E-21 
54 76:5.1E-44 
38 572:1.9E-11 
42 448:1.1E-13 
45 355:1.7E-14 
22 1068:2.4E-19 
20 1130:6.3E-15 
6 1564:9.0E-26 
19 1161:3.8E-20 
41 479:4.5E-30 
23 1037:7.4E-11 
46 324:3.2E-11 
9 1471:6.5E-14 
32 758:2.6E-48 
11 1409:8.0E-23 
24 1006:1.5E-12 
30 820:5.3E-19 
44 386:1.0E-22 
29 851:1.5E-34 
16 1254:1.5E-50 
51 169:1.9E-67 
35 665:8.3E-13 
48 262:9.5E-14 
52 138:1.7E-14 
26 944:1.0E-23 
31 789:1.6E-25 
18 1192:1.3E-20 
13 1347:7.7E-28 
25 975:4.9E-21 
21 1099:2.4E-17 
4 1626:1.7E-16 
49 231:1.3E-13 
33 727:3.0E-19 
28 882:4.2E-20 
53 107:1.6E-20 
4 1627:3.4E-13 
6 1565:1.8E-24 
53 108:5.3E-39 
22 1069:5.5E-13 
48 263:4.2E-19 
20 1131:2.7E-17 
14 1317:1.8E-22 
43 418:2.6E-21 
25 976:8.7E-39 
23 1038:1.1E-40 
28 883:1.7E-23 
42 449:5.9E-23 
26 945:1.2E-21 
44 387:2.3E-15 
32 759:5.3E-49 
41 480:3.0E-30 
51 170:6.2E-61 
31 790:9.0E-29 
12 1379:4.0E-16 
45 356:2.5E-15 
18 1193:6.7E-29 
13 1348:1.1E-29 
47 294:9.7E-14 
10 1441:1.2E-11 
8 1503:6.5E-30 
49 232:1.3E-11 
29 852:1.3E-35 
38 573:2.8E-28 
9 1472:3.0E-16 
16 1255:1.2E-20 
27 914:1.5E-16 
39 542:1.2E-39 
19 1162:4.3E-31 
50 201:8.0E-36 
34 697:8.3E-29 
54 77:5.1E-44 
11 1410:1.1E-12 
33 728:2.2E-12 
21 1100:2.5E-14 
30 821:9.3E-20 
46 325:4.5E-17 
40 511:7.9E-14 
11 1411:5.6E-17 
6 1566:7.5E-20 
26 946:3.9E-15 
4 1628:2.8E-26 
42 450:5.3E-26 
41 481:2.2E-27 
22 1070:7.9E-25 
14 1318:1.8E-22 
28 884:2.2E-32 
52 140:3.4E-17 
20 1132:6.5E-71 
15 1287:7.2E-15 
51 171:5.2E-29 
49 233:3.9E-22 
18 1194:3.2E-19 
38 574:6.0E-36 
9 1473:4.9E-16 
34 698:1.7E-17 
50 202:7.3E-33 
48 264:7.9E-25 
47 295:9.2E-14 
31 791:1.9E-23 
35 667:9.6E-20 
5 1597:2.8E-22 
30 822:7.7E-36 
21 1101:4.7E-11 
27 915:9.7E-23 
33 729:2.6E-34 
32 760:2.8E-50 
45 357:4.6E-14 
16 1256:5.6E-16 
44 388:3.1E-16 
13 1349:2.0E-28 
43 419:5.4E-27 
54 78:2.0E-47 
19 1163:1.2E-23 
8 1504:2.9E-13 
29 853:2.9E-16 
25 977:1.9E-51 
53 109:8.2E-41 
26 947:5.5E-14 
29 854:2.2E-78 
4 1629:7.2E-20 
21 1102:7.2E-91 
22 1071:3.5E-21 
6 1567:6.3E-16 
11 1412:2.7E-20 
45 358:2.5E-11 
9 1474:7.8E-70 
42 451:2.8E-15 
44 389:3.5E-16 
40 513:8.7E-12 
7 1536:2.6E-13 
18 1195:9.0E-17 
38 575:2.5E-33 
32 761:4.8E-30 
28 885:7.5E-56 
14 1319:1.5E-19 
16 1257:3.9E-20 
15 1288:4.7E-22 
52 141:1.4E-22 
31 792:1.4E-26 
51 172:9.6E-34 
10 1443:4.6E-15 
54 79:4.5E-48 
50 203:8.7E-16 
53 110:2.3E-39 
49 234:2.4E-15 
20 1133:8.8E-15 
46 327:3.1E-25 
8 1505:6.4E-23 
25 978:5.0E-17 
48 265:1.6E-22 
19 1164:3.5E-12 
13 1350:5.6E-36 
5 1598:1.4E-14 
41 482:3.4E-18 
43 420:1.3E-19 
24 1009:2.9E-51 
14 1320:1.5E-19 
48 266:1.4E-19 
18 1196:6.7E-21 
24 1010:6.5E-24 
11 1413:3.7E-11 
28 886:4.7E-17 
53 111:1.8E-40 
34 700:4.6E-13 
5 1599:1.6E-19 
30 824:2.5E-14 
19 1165:1.3E-28 
39 545:1.6E-41 
23 1041:8.5E-59 
29 855:5.0E-16 
54 80:4.5E-48 
52 142:1.2E-29 
35 669:3.9E-17 
15 1289:6.1E-24 
25 979:9.7E-23 
45 359:4.6E-19 
10 1444:4.5E-16 
8 1506:7.1E-24 
42 452:4.3E-13 
16 1258:3.2E-63 
43 421:2.0E-31 
13 1351:2.4E-29 
38 576:9.2E-32 
27 917:3.3E-16 
32 762:8.0E-45 
6 1568:1.1E-21 
44 390:8.9E-22 
49 235:4.6E-16 
47 297:8.0E-14 
50 204:2.7E-11 
4 1630:2.2E-17 
7 1537:1.9E-22 
9 1475:9.2E-44 
46 328:5.1E-12 
22 1072:9.4E-19 
51 173:1.2E-30 
21 1103:5.4E-20 
31 793:3.3E-19 
40 514:1.1E-11 
41 483:1.0E-20 
5 1600:6.4E-17 
29 856:1.8E-22 
4 1631:7.0E-25 
25 980:3.0E-28 
44 391:6.6E-22 
10 1445:3.0E-22 
18 1197:4.9E-20 
31 794:3.5E-27 
16 1259:1.2E-17 
49 236:3.3E-15 
51 174:2.1E-33 
8 1507:7.4E-13 
53 112:2.4E-39 
40 515:1.1E-17 
39 546:7.6E-20 
19 1166:2.4E-13 
24 1011:8.0E-25 
22 1073:1.0E-12 
14 1321:1.6E-32 
30 825:1.3E-74 
52 143:7.6E-28 
21 1104:1.9E-17 
41 484:1.6E-16 
38 577:9.2E-32 
23 1042:3.4E-12 
28 887:4.5E-24 
43 422:1.6E-27 
54 81:1.0E-23 
9 1476:9.2E-44 
45 360:3.8E-16 
50 205:4.9E-12 
11 1414:2.8E-15 
48 267:7.1E-25 
27 918:1.5E-16 
42 453:6.0E-22 
20 1135:2.3E-15 
6 1569:1.8E-29 
32 763:4.5E-21 
25 981:1.0E-29 
49 237:8.8E-17 
19 1167:1.5E-30 
6 1570:9.0E-25 
18 1198:5.3E-14 
4 1632:1.6E-12 
31 795:5.6E-17 
32 764:3.7E-21 
10 1446:7.2E-16 
9 1477:1.7E-15 
14 1322:1.7E-32 
8 1508:2.1E-17 
45 361:1.5E-23 
50 206:4.7E-20 
22 1074:2.9E-14 
42 454:1.1E-16 
47 299:3.0E-16 
43 423:1.1E-17 
41 485:8.9E-35 
52 144:2.3E-29 
54 82:1.8E-30 
13 1353:4.7E-29 
23 1043:8.2E-71 
24 1012:7.9E-30 
33 733:6.2E-19 
20 1136:8.6E-41 
48 268:1.5E-21 
16 1260:1.3E-61 
7 1539:5.5E-20 
51 175:2.2E-33 
5 1601:2.6E-23 
44 392:5.1E-16 
21 1105:1.8E-60 
39 547:3.6E-20 
53 113:2.7E-39 
34 702:8.5E-13 
11 1415:3.5E-18 
38 578:3.5E-20 
29 857:6.3E-35 
42 455:3.9E-11 
4 1633:3.4E-15 
8 1509:9.5E-68 
34 703:8.5E-13 
39 548:4.9E-26 
5 1602:1.4E-15 
27 920:2.0E-22 
32 765:1.3E-58 
22 1075:2.9E-63 
29 858:1.4E-23 
43 424:7.0E-29 
45 362:8.5E-24 
28 889:3.4E-23 
52 145:1.4E-25 
13 1354:8.3E-29 
31 796:3.5E-24 
18 1199:9.2E-26 
11 1416:5.8E-14 
15 1292:6.4E-13 
19 1168:4.1E-21 
30 827:1.6E-37 
7 1540:2.6E-17 
44 393:1.8E-15 
14 1323:1.7E-32 
12 1385:2.4E-21 
24 1013:7.2E-13 
9 1478:6.7E-13 
54 83:2.1E-11 
53 114:3.9E-39 
6 1571:2.3E-28 
50 207:3.4E-13 
41 486:2.1E-16 
10 1447:2.6E-17 
40 517:2.4E-56 
33 734:1.9E-15 
21 1106:2.4E-16 
16 1261:2.1E-24 
51 176:5.8E-36 
48 269:1.5E-23 
38 579:2.0E-24 
48 270:4.1E-16 
40 518:3.0E-18 
15 1293:1.3E-20 
34 704:2.5E-14 
46 332:1.2E-15 
5 1603:8.3E-22 
29 859:5.4E-43 
16 1262:2.3E-21 
25 983:3.4E-16 
32 766:8.4E-18 
30 828:3.1E-50 
23 1045:2.2E-14 
38 580:2.7E-22 
4 1634:1.7E-14 
33 735:4.8E-12 
13 1355:3.2E-17 
39 549:4.9E-26 
22 1076:1.4E-54 
42 456:1.8E-21 
41 487:5.9E-21 
52 146:8.5E-23 
20 1138:1.6E-21 
12 1386:5.9E-19 
9 1479:3.7E-75 
14 1324:2.3E-16 
26 952:8.2E-13 
6 1572:1.5E-19 
27 921:5.7E-23 
21 1107:3.1E-42 
19 1169:7.2E-35 
31 797:2.6E-16 
51 177:1.9E-12 
28 890:2.6E-23 
53 115:8.2E-42 
45 363:1.5E-24 
49 239:9.5E-16 
50 208:3.3E-37 
43 425:1.4E-22 
11 1417:1.9E-19 
44 394:5.3E-23 
8 1510:8.8E-34 
15 1294:3.9E-20 
9 1480:1.6E-13 
38 581:3.3E-22 
43 426:1.0E-27 
19 1170:1.4E-26 
22 1077:7.8E-40 
44 395:2.6E-22 
30 829:8.8E-21 
12 1387:7.4E-25 
23 1046:3.5E-12 
33 736:1.2E-17 
8 1511:5.5E-16 
48 271:1.1E-19 
46 333:8.8E-16 
21 1108:5.9E-14 
29 860:3.4E-13 
40 519:3.0E-18 
13 1356:6.5E-28 
25 984:8.2E-13 
50 209:1.3E-12 
24 1015:2.2E-24 
49 240:4.8E-16 
17 1232:3.9E-13 
52 147:5.4E-26 
32 767:1.1E-79 
31 798:1.2E-20 
45 364:6.3E-18 
6 1573:4.2E-21 
14 1325:2.3E-16 
53 116:1.8E-20 
51 178:8.1E-45 
20 1139:4.9E-24 
16 1263:7.5E-25 
5 1604:7.9E-29 
54 85:6.5E-27 
4 1635:4.9E-15 
41 488:6.5E-24 
42 457:6.4E-12 
28 891:1.5E-27 
39 550:2.5E-20 
40 520:1.1E-20 
6 1574:9.6E-32 
5 1605:4.9E-25 
13 1357:4.6E-29 
39 551:9.7E-18 
19 1171:6.9E-14 
20 1140:1.1E-11 
48 272:3.6E-13 
7 1543:4.7E-13 
54 86:2.6E-31 
52 148:2.0E-26 
51 179:1.1E-48 
38 582:6.6E-21 
44 396:3.3E-27 
26 954:3.6E-48 
34 706:2.3E-29 
28 892:7.7E-14 
27 923:3.9E-24 
11 1419:9.0E-15 
49 241:1.9E-15 
36 644:7.1E-11 
33 737:1.3E-15 
15 1295:6.0E-15 
37 613:6.9E-11 
31 799:3.1E-19 
45 365:1.9E-24 
43 427:1.9E-14 
12 1388:4.1E-16 
16 1264:3.0E-14 
50 210:1.2E-47 
25 985:1.6E-34 
32 768:1.8E-36 
53 117:2.0E-39 
46 334:1.9E-19 
30 830:1.6E-41 
8 1512:3.7E-35 
29 861:2.4E-29 
41 489:6.2E-24 
22 1078:1.3E-12 
42 458:1.9E-19 
25 986:3.7E-20 
5 1606:1.0E-21 
12 1389:1.1E-12 
16 1265:5.1E-27 
43 428:8.8E-15 
52 149:3.8E-19 
40 521:2.7E-49 
31 800:9.3E-24 
6 1575:2.3E-26 
41 490:5.1E-31 
26 955:2.9E-14 
20 1141:1.4E-13 
44 397:3.3E-19 
8 1513:3.4E-78 
50 211:3.0E-15 
54 87:2.4E-54 
13 1358:1.5E-31 
55 56:0.0 
24 1017:1.3E-14 
7 1544:9.4E-13 
19 1172:6.7E-33 
42 459:1.6E-28 
29 862:1.6E-45 
48 273:6.5E-18 
53 118:4.6E-30 
14 1327:1.3E-53 
49 242:1.5E-17 
35 676:7.4E-32 
22 1079:8.1E-48 
18 1203:1.3E-12 
38 583:5.2E-13 
27 924:1.4E-17 
32 769:1.0E-34 
21 1110:7.4E-17 
17 1234:2.2E-15 
46 335:2.5E-19 
30 831:2.3E-20 
39 552:4.7E-17 
45 366:2.9E-23 
5 1607:7.3E-19 
6 1576:3.4E-26 
49 243:4.1E-14 
24 1018:4.6E-14 
45 367:1.1E-20 
52 150:1.2E-15 
19 1173:5.5E-16 
9 1483:4.5E-22 
32 770:2.5E-17 
26 956:9.3E-11 
39 553:8.3E-26 
53 119:1.1E-33 
43 429:6.9E-18 
47 305:1.7E-19 
44 398:3.1E-21 
51 181:2.6E-14 
54 88:1.9E-49 
42 460:2.5E-18 
13 1359:1.3E-14 
48 274:7.9E-15 
27 925:8.0E-18 
7 1545:1.4E-28 
14 1328:4.3E-31 
41 491:3.4E-30 
55 57:0.0 
16 1266:9.0E-27 
50 212:9.6E-33 
25 987:7.8E-33 
28 894:1.0E-19 
40 522:1.4E-13 
31 801:4.0E-26 
18 1204:8.6E-15 
8 1514:8.4E-18 
29 863:1.8E-42 
22 1080:3.2E-27 
20 1142:5.3E-37 
55 58:2.4E-14 
52 151:6.2E-16 
34 709:5.3E-15 
14 1329:3.2E-16 
51 182:1.6E-18 
48 275:5.3E-25 
18 1205:5.3E-18 
21 1112:3.0E-13 
22 1081:4.0E-11 
53 120:2.5E-12 
54 89:1.6E-27 
7 1546:1.3E-18 
40 523:1.4E-13 
15 1298:4.2E-11 
31 802:4.2E-26 
42 461:2.2E-26 
9 1484:1.0E-17 
20 1143:6.0E-15 
28 895:4.7E-15 
25 988:3.8E-20 
8 1515:3.9E-24 
33 740:7.4E-18 
29 864:2.0E-35 
30 833:4.4E-20 
16 1267:1.6E-33 
19 1174:3.1E-31 
47 306:3.8E-23 
39 554:2.0E-18 
23 1050:2.5E-11 
11 1422:5.2E-20 
38 585:1.6E-14 
13 1360:2.2E-18 
44 399:3.5E-20 
50 213:1.4E-38 
43 430:7.0E-18 
32 771:8.5E-88 
49 244:3.4E-14 
41 492:2.3E-13 
45 368:7.3E-16 
27 926:2.7E-13 
12 1391:1.5E-22 
22 1082:6.5E-19 
11 1423:1.2E-15 
45 369:1.4E-22 
8 1516:1.8E-36 
18 1206:1.1E-35 
54 90:1.6E-27 
31 803:6.3E-23 
47 307:1.1E-11 
6 1578:7.6E-22 
42 462:5.5E-13 
24 1020:4.6E-20 
12 1392:3.9E-21 
49 245:7.3E-25 
13 1361:7.0E-25 
50 214:3.1E-30 
48 276:3.8E-19 
55 59:5.1E-17 
29 865:3.1E-24 
19 1175:8.2E-24 
52 152:8.9E-18 
14 1330:7.2E-29 
5 1609:4.2E-17 
26 958:5.3E-13 
41 493:3.1E-28 
33 741:5.0E-13 
53 121:4.1E-24 
15 1299:3.6E-15 
32 772:2.6E-14 
44 400:9.1E-17 
39 555:2.0E-25 
20 1144:9.1E-18 
51 183:9.1E-47 
43 431:1.7E-14 
16 1268:1.0E-30 
27 927:1.7E-15 
30 834:1.6E-16 
23 1051:1.0E-16 
9 1485:4.7E-32 
53 122:3.2E-32 
39 556:2.0E-25 
30 835:2.2E-25 
8 1517:5.2E-12 
50 215:1.5E-16 
26 959:4.1E-13 
13 1362:1.4E-29 
18 1207:3.2E-14 
24 1021:1.5E-33 
52 153:9.6E-13 
43 432:6.8E-18 
15 1300:3.5E-16 
27 928:5.4E-11 
29 866:2.2E-29 
16 1269:2.1E-34 
25 990:2.9E-16 
51 184:5.7E-41 
40 525:1.3E-15 
6 1579:6.1E-18 
28 897:3.7E-21 
45 370:1.0E-26 
41 494:5.1E-36 
21 1114:4.5E-40 
32 773:4.9E-20 
19 1176:3.3E-22 
54 91:2.5E-25 
14 1331:3.1E-33 
11 1424:2.4E-23 
46 339:4.3E-17 
22 1083:1.6E-23 
38 587:4.8E-26 
44 401:1.7E-12 
20 1145:5.3E-11 
33 742:3.5E-21 
47 309:8.4E-18 
22 1084:1.6E-93 
43 433:5.8E-25 
5 1611:8.4E-30 
38 588:1.6E-14 
30 836:5.6E-30 
18 1208:8.3E-22 
42 464:2.4E-19 
39 557:1.6E-15 
16 1270:1.9E-45 
44 402:2.6E-17 
53 123:1.6E-35 
12 1394:1.1E-14 
14 1332:4.4E-22 
55 61:2.8E-14 
29 867:7.7E-34 
15 1301:1.0E-22 
13 1363:2.6E-29 
23 1053:3.4E-37 
26 960:7.9E-11 
52 154:1.2E-12 
8 1518:1.5E-14 
51 185:5.3E-38 
32 774:2.6E-47 
20 1146:9.9E-53 
45 371:2.3E-13 
31 805:2.3E-20 
34 712:2.4E-13 
19 1177:3.0E-31 
28 898:3.5E-29 
7 1549:4.5E-37 
46 340:2.3E-13 
48 278:7.8E-20 
21 1115:3.5E-60 
25 991:8.7E-13 
50 216:2.3E-15 
54 92:9.7E-27 
6 1580:5.3E-21 
41 495:5.2E-26 
40 526:1.0E-14 
29 868:6.2E-48 
6 1581:5.3E-24 
20 1147:3.3E-15 
45 372:4.5E-18 
21 1116:1.2E-13 
18 1209:3.1E-19 
33 744:4.5E-18 
47 310:7.9E-14 
13 1364:3.2E-15 
54 93:2.5E-23 
16 1271:1.8E-43 
42 465:4.4E-20 
24 1023:6.0E-22 
38 589:1.6E-14 
53 124:2.5E-37 
5 1612:7.4E-75 
8 1519:7.9E-18 
51 186:6.6E-29 
25 992:2.2E-20 
19 1178:1.8E-20 
41 496:8.2E-57 
28 899:3.1E-23 
22 1085:6.3E-65 
7 1550:1.6E-11 
44 403:1.9E-21 
15 1302:2.1E-15 
14 1333:8.5E-35 
50 217:6.3E-17 
46 341:2.8E-19 
55 62:1.8E-19 
26 961:1.0E-18 
52 155:4.3E-15 
31 806:1.0E-19 
43 434:3.3E-21 
23 1054:5.2E-12 
40 527:1.0E-14 
27 930:1.2E-19 
48 279:3.8E-12 
20 1148:1.6E-42 
14 1334:6.7E-21 
6 1582:2.6E-29 
5 1613:1.1E-18 
51 187:1.3E-29 
39 559:1.4E-18 
19 1179:1.0E-24 
33 745:7.3E-11 
29 869:3.0E-31 
41 497:2.9E-22 
12 1396:4.6E-16 
18 1210:4.4E-12 
45 373:1.2E-13 
27 931:1.2E-57 
15 1303:3.6E-11 
54 94:1.3E-39 
7 1551:7.3E-15 
28 900:6.5E-23 
31 807:1.5E-14 
25 993:5.2E-16 
52 156:3.0E-14 
22 1086:2.9E-23 
21 1117:1.5E-38 
16 1272:4.1E-19 
38 590:7.4E-15 
24 1024:2.4E-18 
32 776:7.2E-60 
48 280:8.3E-53 
30 838:2.4E-15 
53 125:2.9E-36 
46 342:1.5E-20 
49 249:2.4E-18 
55 63:1.4E-18 
50 218:4.0E-45 
43 435:9.9E-19 
44 404:1.1E-21 
8 1520:4.9E-22 
23 1055:1.4E-17 
10 1458:3.6E-16 
38 591:1.3E-11 
48 281:3.4E-97 
25 994:5.1E-14 
26 963:3.5E-31 
54 95:1.8E-18 
8 1521:8.8E-19 
7 1552:2.0E-29 
32 777:1.1E-25 
49 250:3.3E-49 
10 1459:6.6E-15 
16 1273:8.4E-22 
43 436:1.8E-11 
5 1614:2.8E-23 
18 1211:5.9E-23 
28 901:3.6E-22 
39 560:1.1E-15 
42 467:7.2E-25 
34 715:1.0E-29 
21 1118:9.7E-18 
30 839:4.0E-17 
45 374:2.6E-15 
53 126:1.3E-65 
50 219:1.1E-22 
41 498:2.3E-18 
9 1490:3.3E-15 
24 1025:7.3E-13 
14 1335:4.5E-22 
23 1056:1.5E-12 
52 157:1.8E-18 
51 188:2.9E-32 
27 932:3.7E-53 
55 64:1.4E-18 
29 870:5.7E-45 
44 405:1.4E-19 
12 1397:9.0E-13 
12 1398:7.0E-16 
38 592:1.3E-11 
6 1584:3.3E-15 
24 1026:2.2E-11 
22 1088:8.7E-19 
43 437:2.0E-15 
25 995:6.3E-18 
16 1274:3.9E-18 
48 282:1.9E-19 
41 499:7.6E-32 
29 871:2.4E-34 
27 933:3.8E-29 
18 1212:1.2E-17 
31 809:7.1E-20 
46 344:7.0E-23 
51 189:1.8E-28 
26 964:1.7E-34 
10 1460:1.5E-14 
11 1429:1.6E-21 
50 220:6.5E-39 
44 406:1.5E-21 
35 685:2.7E-15 
52 158:6.4E-26 
5 1615:7.7E-27 
53 127:6.8E-23 
8 1522:3.9E-21 
23 1057:4.7E-12 
32 778:3.4E-23 
39 561:1.1E-15 
47 313:1.5E-16 
19 1181:2.4E-27 
14 1336:8.4E-22 
45 375:2.5E-13 
55 65:3.2E-16 
33 747:3.6E-29 
9 1491:4.6E-18 
21 1119:3.8E-23 
42 468:1.3E-24 
54 96:1.1E-27 
13 1367:1.5E-23 
29 872:1.4E-23 
12 1399:5.6E-14 
25 996:5.5E-20 
54 97:1.8E-54 
10 1461:8.8E-16 
52 159:1.5E-12 
11 1430:1.2E-17 
6 1585:1.3E-23 
5 1616:3.0E-26 
21 1120:2.6E-22 
9 1492:5.8E-12 
48 283:1.1E-32 
50 221:1.8E-44 
24 1027:9.2E-14 
26 965:2.9E-40 
43 438:1.6E-17 
18 1213:6.5E-27 
31 810:9.0E-19 
41 500:1.2E-16 
47 314:1.4E-15 
34 717:2.8E-18 
55 66:3.2E-16 
23 1058:1.8E-67 
8 1523:2.1E-19 
22 1089:7.0E-39 
20 1151:1.2E-14 
14 1337:1.0E-16 
16 1275:4.9E-43 
44 407:2.1E-24 
33 748:5.0E-13 
19 1182:2.6E-18 
49 252:1.8E-12 
45 376:1.5E-13 
53 128:3.2E-19 
51 190:2.9E-26 
38 593:7.4E-13 
27 934:1.1E-13 
40 531:1.0E-16 
39 562:3.3E-11 
32 779:1.2E-16 
10 1462:7.1E-13 
16 1276:2.9E-17 
7 1555:6.2E-12 
21 1121:8.6E-18 
53 129:2.2E-27 
45 377:6.5E-21 
50 222:1.7E-21 
42 470:3.7E-23 
33 749:2.6E-24 
43 439:1.3E-18 
23 1059:5.6E-30 
48 284:7.7E-25 
27 935:1.2E-17 
29 873:5.9E-36 
12 1400:2.3E-19 
39 563:1.3E-23 
11 1431:1.3E-15 
32 780:2.3E-19 
52 160:4.1E-17 
9 1493:1.2E-12 
5 1617:4.2E-13 
14 1338:1.3E-21 
38 594:8.1E-17 
25 997:6.0E-17 
31 811:1.6E-26 
13 1369:4.0E-19 
51 191:3.5E-26 
20 1152:2.8E-49 
46 346:1.8E-16 
19 1183:9.5E-18 
18 1214:2.3E-13 
44 408:6.6E-14 
41 501:6.6E-34 
22 1090:2.2E-23 
28 904:8.3E-13 
8 1524:5.3E-15 
40 532:3.2E-14 
15 1307:6.2E-16 
54 98:1.4E-17 
55 67:1.2E-24 
54 99:9.6E-58 
5 1618:1.8E-19 
27 936:9.6E-24 
12 1401:7.1E-14 
25 998:1.7E-30 
17 1246:4.4E-14 
32 781:1.4E-36 
53 130:2.7E-21 
16 1277:1.4E-26 
38 595:1.0E-17 
15 1308:3.9E-12 
40 533:3.2E-14 
33 750:4.5E-16 
29 874:2.7E-35 
14 1339:5.6E-21 
23 1060:9.1E-13 
34 719:2.0E-14 
39 564:1.3E-23 
43 440:8.0E-24 
28 905:8.3E-20 
11 1432:5.7E-14 
51 192:4.1E-30 
19 1184:1.3E-43 
31 812:1.5E-13 
41 502:4.5E-22 
18 1215:1.3E-39 
26 967:2.7E-19 
55 68:3.2E-18 
44 409:1.8E-11 
48 285:5.6E-19 
45 378:7.6E-15 
10 1463:1.5E-19 
20 1153:2.6E-16 
46 347:2.1E-17 
50 223:2.3E-18 
21 1122:3.4E-64 
22 1092:5.2E-27 
29 875:1.6E-25 
47 317:1.1E-17 
24 1030:5.1E-24 
48 286:8.1E-19 
9 1495:1.0E-16 
44 410:7.3E-19 
17 1247:1.5E-15 
38 596:9.7E-15 
53 131:2.8E-16 
13 1371:1.9E-14 
26 968:8.0E-22 
15 1309:3.9E-12 
30 844:8.2E-15 
6 1588:1.2E-19 
50 224:1.0E-22 
18 1216:1.5E-20 
10 1464:3.3E-18 
14 1340:9.6E-35 
39 565:5.3E-25 
51 193:4.8E-39 
42 472:2.1E-29 
54 100:4.2E-23 
20 1154:1.5E-40 
49 255:1.5E-14 
40 534:1.2E-18 
16 1278:2.5E-18 
19 1185:2.0E-20 
8 1526:5.3E-20 
43 441:1.7E-19 
11 1433:2.7E-16 
25 999:1.6E-13 
27 937:1.6E-27 
55 69:3.2E-18 
46 348:2.2E-21 
52 162:4.2E-23 
41 503:8.9E-18 
32 782:1.9E-26 
45 379:8.1E-22 
21 1123:2.0E-11 
31 813:2.9E-17 
23 1061:5.6E-12 
44 411:8.4E-18 
39 566:2.4E-17 
18 1217:2.8E-26 
25 1000:4.7E-29 
51 194:2.5E-42 
28 907:1.3E-24 
40 535:8.0E-22 
9 1496:2.2E-27 
8 1527:7.3E-20 
41 504:2.9E-12 
46 349:2.8E-14 
24 1031:3.6E-19 
47 318:2.0E-23 
10 1465:3.3E-16 
22 1093:8.3E-21 
14 1341:4.4E-15 
50 225:2.8E-21 
48 287:1.2E-25 
16 1279:6.8E-23 
42 473:1.1E-20 
52 163:4.8E-43 
43 442:1.2E-20 
27 938:1.7E-12 
45 380:1.5E-17 
21 1124:2.6E-29 
54 101:1.6E-53 
30 845:1.2E-54 
15 1310:4.5E-12 
29 876:1.4E-22 
12 1403:7.3E-16 
55 70:8.0E-11 
6 1589:3.0E-27 
38 597:8.5E-18 
53 132:2.4E-13 
23 1062:3.3E-23 
14 1342:1.8E-23 
5 1621:2.1E-14 
41 505:3.0E-20 
31 815:1.1E-20 
50 226:2.1E-26 
18 1218:1.1E-16 
30 846:8.8E-14 
40 536:8.8E-11 
47 319:2.5E-16 
55 71:3.4E-17 
38 598:8.1E-18 
9 1497:2.7E-11 
10 1466:9.9E-19 
32 784:3.3E-17 
42 474:2.5E-13 
33 753:7.2E-20 
20 1156:1.6E-13 
6 1590:5.2E-27 
46 350:1.4E-15 
54 102:2.2E-46 
28 908:4.8E-16 
44 412:7.1E-18 
53 133:1.3E-16 
13 1373:4.9E-17 
48 288:5.6E-16 
15 1311:2.2E-12 
45 381:4.5E-15 
16 1280:4.2E-28 
29 877:2.4E-12 
43 443:3.1E-25 
39 567:2.4E-17 
51 195:5.5E-49 
21 1125:1.4E-25 
49 257:1.1E-16 
22 1094:5.0E-25 
11 1435:6.7E-18 
6 1591:3.3E-13 
12 1405:7.2E-20 
41 506:2.4E-12 
15 1312:5.3E-28 
45 382:8.9E-12 
13 1374:1.9E-26 
20 1157:5.1E-15 
18 1219:3.5E-18 
53 134:6.0E-64 
47 320:3.8E-14 
7 1560:2.2E-17 
39 568:1.3E-17 
21 1126:3.1E-24 
8 1529:2.7E-60 
9 1498:2.4E-17 
26 971:3.0E-28 
33 754:4.7E-13 
31 816:1.2E-17 
25 1002:2.7E-14 
19 1188:1.1E-17 
43 444:1.1E-18 
50 227:7.7E-34 
54 103:9.4E-19 
14 1343:5.1E-21 
29 878:1.2E-22 
38 599:8.1E-18 
10 1467:9.6E-17 
51 196:1.4E-44 
55 72:3.4E-17 
30 847:1.8E-52 
27 940:5.5E-60 
23 1064:4.4E-23 
28 909:1.5E-16 
32 785:2.6E-19 
22 1095:1.6E-39 
17 1250:2.8E-13 
48 289:3.3E-14 
46 351:4.2E-19 
42 475:2.0E-20 
16 1281:3.7E-18 
52 165:5.7E-19 
39 569:1.6E-13 
50 228:7.1E-22 
19 1189:7.1E-16 
45 383:2.6E-14 
46 352:4.7E-21 
12 1406:2.8E-16 
42 476:1.4E-23 
31 817:2.8E-17 
26 972:3.8E-32 
11 1437:1.0E-17 
52 166:1.9E-19 
15 1313:1.6E-11 
41 507:3.6E-16 
54 104:5.4E-30 
24 1034:5.7E-52 
5 1623:4.4E-26 
53 135:1.9E-89 
40 538:9.4E-11 
25 1003:2.5E-14 
38 600:5.8E-20 
55 73:1.2E-18 
49 259:1.0E-18 
18 1220:4.6E-33 
51 197:3.6E-36 
10 1468:5.6E-19 
28 910:1.8E-20 
22 1096:1.7E-21 
48 290:1.8E-18 
6 1592:5.5E-32 
33 755:8.5E-15 
9 1499:3.6E-35 
32 786:1.7E-34 
7 1561:2.9E-28 
43 445:4.5E-14 
14 1344:1.2E-34 
20 1158:7.5E-12 
30 848:8.2E-61 
8 1530:9.0E-20 
13 1375:1.8E-25 
23 1065:1.1E-14 
44 414:1.5E-17 
16 1282:3.4E-13 
9 1500:3.2E-23 
8 1531:7.7E-16 
12 1407:5.5E-22 
38 601:2.7E-18 
24 1035:1.4E-23 
42 477:7.7E-16 
17 1252:3.5E-12 
32 787:6.6E-88 
45 384:3.0E-11 
55 74:1.2E-18 
5 1624:1.1E-24 
7 1562:4.8E-13 
39 570:3.4E-25 
35 694:3.6E-12 
43 446:2.0E-18 
48 291:1.5E-13 
41 508:4.4E-14 
27 942:5.0E-20 
10 1469:1.6E-13 
33 756:6.3E-38 
21 1128:7.1E-43 
47 322:4.0E-12 
50 229:7.2E-37 
52 167:5.5E-19 
53 136:4.2E-90 
26 973:3.4E-26 
31 818:1.1E-26 
19 1190:1.2E-19 
54 105:9.0E-18 
15 1314:4.2E-14 
49 260:9.0E-11 
16 1283:8.8E-25 
18 1221:7.0E-14 
20 1159:3.5E-14 
25 1004:8.1E-24 
14 1345:5.2E-21 
40 539:1.6E-11 
28 911:6.7E-28 
29 880:2.3E-38 
44 415:3.2E-21 
12 1408:6.2E-17 
24 1036:2.4E-26 
10 1470:9.8E-18 
5 1625:8.2E-17 
7 1563:1.4E-60 
34 726:2.7E-11 
27 943:1.7E-20 
11 1439:1.2E-17 
44 416:7.0E-28 
54 106:6.5E-18 
16 1284:3.1E-30 
29 881:6.5E-40 
48 292:3.6E-16 
50 230:1.8E-21 
45 385:7.2E-13 
15 1315:6.7E-12 
19 1191:4.0E-23 
41 509:3.1E-34 
28 912:1.9E-25 
40 540:1.7E-18 
21 1129:1.4E-18 
31 819:2.6E-23 
43 447:3.3E-21 
53 137:2.5E-31 
14 1346:7.4E-43 
18 1222:8.8E-18 
51 199:1.1E-28 
8 1532:2.6E-11 
9 1501:1.2E-13 
25 1005:2.9E-25 
39 571:4.4E-14 
49 261:4.5E-49 
26 974:3.6E-19 
22 1098:9.1E-20 
42 478:5.3E-22 
55 75:1.2E-18 
45 386:5.9E-12 
50 231:6.7E-31 
8 1533:6.1E-14 
34 727:2.3E-17 
46 355:2.6E-19 
12 1409:8.0E-23 
48 293:9.5E-24 
25 1006:4.9E-17 
42 479:4.1E-18 
13 1378:1.9E-19 
15 1316:6.7E-12 
26 975:4.9E-21 
51 200:7.0E-27 
55 76:1.2E-18 
18 1223:1.4E-42 
53 138:1.3E-33 
20 1161:7.8E-33 
7 1564:2.4E-27 
47 324:2.0E-17 
23 1068:5.1E-15 
41 510:2.7E-22 
6 1595:9.5E-24 
5 1626:2.6E-16 
43 448:1.4E-18 
27 944:3.8E-21 
39 572:4.0E-14 
31 820:1.5E-24 
24 1037:8.7E-13 
9 1502:8.0E-13 
32 789:5.4E-24 
33 758:4.3E-13 
28 913:2.5E-18 
14 1347:5.8E-31 
21 1130:3.1E-17 
29 882:3.8E-18 
44 417:3.3E-21 
49 262:1.6E-12 
22 1099:2.4E-17 
16 1285:8.8E-35 
54 107:2.2E-28 
10 1471:1.2E-13 
30 851:6.2E-14 
52 169:3.6E-29 
19 1192:8.8E-44 
46 356:3.4E-22 
7 1565:1.4E-13 
19 1193:3.6E-22 
18 1224:1.5E-14 
24 1038:2.2E-79 
32 790:7.8E-70 
9 1503:6.5E-30 
27 945:5.9E-16 
30 852:2.4E-17 
12 1410:1.1E-12 
45 387:1.4E-15 
10 1472:6.1E-16 
55 77:1.2E-18 
54 108:3.6E-38 
26 976:8.7E-39 
25 1007:2.2E-15 
33 759:2.4E-11 
28 914:6.9E-25 
53 139:2.0E-39 
41 511:2.3E-33 
51 201:5.1E-36 
20 1162:2.0E-55 
42 480:9.5E-18 
35 697:3.6E-28 
22 1100:2.5E-14 
11 1441:4.8E-25 
16 1286:6.4E-13 
39 573:1.1E-23 
31 821:8.1E-25 
21 1131:1.1E-22 
34 728:1.4E-13 
14 1348:5.5E-32 
43 449:1.5E-22 
52 170:1.4E-18 
13 1379:2.1E-19 
5 1627:2.0E-11 
8 1534:8.1E-20 
29 883:8.2E-12 
48 294:1.5E-21 
49 263:6.1E-14 
44 418:2.6E-21 
47 325:5.2E-32 
42 481:1.8E-17 
33 760:5.4E-11 
12 1411:5.6E-17 
48 295:1.4E-21 
5 1628:2.6E-26 
19 1194:7.5E-22 
18 1225:2.1E-19 
44 419:5.4E-27 
55 78:9.6E-22 
35 698:7.1E-12 
8 1535:2.0E-15 
21 1132:2.9E-64 
45 388:2.4E-23 
53 140:9.1E-30 
26 977:1.9E-51 
6 1597:2.8E-22 
25 1008:3.1E-14 
40 543:3.1E-16 
28 915:1.6E-19 
47 326:3.4E-17 
16 1287:1.7E-13 
27 946:4.6E-15 
39 574:1.5E-24 
9 1504:2.9E-13 
41 512:3.7E-27 
22 1101:4.7E-11 
23 1070:4.6E-20 
34 729:1.1E-33 
31 822:1.9E-27 
51 202:4.0E-32 
52 171:2.1E-21 
29 884:7.3E-16 
13 1380:2.1E-16 
30 853:4.9E-20 
50 233:1.3E-53 
32 791:1.9E-23 
10 1473:5.2E-16 
46 357:5.3E-21 
20 1163:1.5E-13 
54 109:4.6E-52 
43 450:3.0E-27 
14 1349:2.1E-27 
50 234:4.9E-43 
6 1598:1.4E-14 
9 1505:6.4E-23 
49 265:5.5E-15 
34 730:8.1E-13 
29 885:8.0E-33 
18 1226:2.1E-17 
7 1567:1.7E-20 
51 203:4.2E-13 
53 141:7.8E-41 
5 1629:9.8E-20 
28 916:1.7E-12 
14 1350:7.1E-30 
11 1443:5.8E-11 
12 1412:2.7E-20 
45 389:2.2E-23 
26 978:5.0E-17 
41 513:8.8E-33 
27 947:1.6E-15 
21 1133:1.1E-22 
20 1164:2.4E-41 
42 482:1.0E-14 
19 1195:3.7E-22 
31 823:3.1E-26 
48 296:4.7E-13 
55 79:2.4E-22 
16 1288:1.2E-68 
52 172:1.7E-13 
32 792:3.1E-23 
47 327:1.5E-16 
54 110:3.1E-52 
22 1102:7.2E-91 
25 1009:3.2E-50 
10 1474:2.7E-64 
46 358:1.4E-25 
44 420:1.3E-19 
39 575:3.9E-23 
43 451:3.8E-18 
30 854:3.1E-17 
8 1536:1.6E-13 
33 761:5.8E-17 
23 1071:5.6E-12 
46 359:8.1E-13 
5 1630:8.7E-17 
18 1227:6.3E-37 
6 1599:1.6E-19 
17 1258:2.4E-13 
44 421:2.0E-31 
19 1196:2.0E-43 
35 700:1.6E-11 
12 1413:3.7E-11 
11 1444:5.0E-17 
28 917:2.3E-19 
16 1289:1.5E-69 
22 1103:5.4E-20 
29 886:3.1E-18 
10 1475:2.6E-42 
31 824:1.2E-14 
30 855:3.9E-43 
45 390:8.8E-17 
9 1506:7.1E-24 
8 1537:4.8E-23 
41 514:5.7E-54 
24 1041:2.1E-60 
55 80:2.4E-22 
33 762:1.2E-11 
43 452:1.1E-14 
14 1351:2.0E-36 
53 142:1.3E-29 
13 1382:1.1E-12 
7 1568:4.0E-16 
50 235:3.7E-36 
48 297:2.7E-22 
51 204:5.5E-13 
52 173:2.0E-15 
26 979:9.7E-23 
25 1010:1.2E-20 
23 1072:4.4E-11 
54 111:1.9E-51 
39 576:1.2E-23 
11 1445:3.8E-19 
6 1600:6.4E-17 
26 980:3.0E-28 
5 1631:2.3E-24 
28 918:9.1E-37 
7 1569:5.4E-14 
39 577:1.2E-23 
50 236:5.0E-44 
29 887:3.5E-44 
9 1507:7.4E-13 
15 1321:4.1E-19 
19 1197:6.7E-28 
31 825:1.5E-27 
25 1011:2.2E-25 
34 732:1.4E-11 
32 794:2.1E-24 
51 205:2.8E-13 
10 1476:2.6E-42 
55 81:7.3E-12 
54 112:2.1E-53 
18 1228:1.5E-11 
21 1135:3.7E-26 
12 1414:2.8E-15 
52 174:4.6E-15 
14 1352:6.9E-22 
47 329:8.0E-11 
45 391:3.4E-16 
46 360:3.9E-15 
40 546:2.1E-13 
20 1166:6.4E-41 
44 422:1.6E-27 
49 267:2.3E-13 
43 453:3.7E-21 
53 143:7.6E-30 
22 1104:1.9E-17 
43 454:2.1E-17 
28 919:6.6E-16 
7 1570:1.2E-28 
26 981:1.0E-29 
5 1632:1.5E-12 
33 764:9.2E-16 
10 1477:1.7E-15 
12 1415:3.5E-18 
39 578:1.1E-40 
52 175:1.1E-12 
35 702:1.4E-11 
14 1353:1.4E-32 
9 1508:2.1E-17 
51 206:5.5E-20 
41 516:2.3E-27 
19 1198:4.9E-30 
49 268:3.5E-19 
42 485:8.8E-24 
25 1012:1.0E-30 
24 1043:5.7E-67 
34 733:2.2E-19 
32 795:1.4E-16 
48 299:1.5E-18 
20 1167:2.4E-18 
8 1539:6.2E-24 
16 1291:9.3E-14 
53 144:2.6E-32 
11 1446:2.3E-24 
6 1601:2.6E-23 
55 82:9.9E-11 
17 1260:1.5E-13 
54 113:7.2E-51 
30 857:3.0E-21 
45 392:5.0E-23 
22 1105:1.8E-60 
15 1322:4.4E-19 
18 1229:1.2E-25 
46 361:1.3E-18 
50 237:1.6E-41 
38 609:5.5E-16 
21 1136:3.2E-43 
44 423:1.1E-17 
31 826:4.7E-14 
29 888:1.5E-14 
9 1509:9.5E-68 
5 1633:2.3E-15 
44 424:7.0E-29 
33 765:6.9E-12 
51 207:3.7E-17 
22 1106:2.4E-16 
15 1323:4.4E-19 
53 145:3.4E-41 
18 1230:9.4E-12 
30 858:1.6E-13 
40 548:6.8E-17 
41 517:4.9E-24 
35 703:7.0E-11 
32 796:5.0E-24 
29 889:8.6E-56 
38 610:1.8E-21 
10 1478:9.8E-13 
50 238:5.3E-38 
6 1602:1.4E-15 
54 114:8.2E-50 
12 1416:5.8E-14 
31 827:1.3E-13 
19 1199:3.5E-28 
52 176:8.1E-21 
43 455:2.9E-19 
39 579:2.7E-37 
23 1075:1.0E-37 
11 1447:4.0E-17 
7 1571:5.7E-14 
47 331:2.0E-18 
28 920:9.1E-72 
46 362:4.9E-20 
25 1013:7.2E-15 
14 1354:3.4E-30 
45 393:9.2E-15 
16 1292:6.7E-29 
47 332:1.8E-20 
7 1572:2.3E-12 
41 518:2.8E-12 
5 1634:1.1E-14 
43 456:9.5E-15 
13 1386:1.8E-25 
9 1510:8.8E-34 
40 549:6.8E-17 
50 239:3.2E-47 
42 487:5.4E-16 
31 828:1.9E-16 
20 1169:5.4E-12 
44 425:1.4E-22 
6 1603:8.3E-22 
10 1479:2.4E-74 
24 1045:2.5E-21 
14 1355:1.4E-26 
21 1138:3.1E-37 
23 1076:1.3E-101 
51 208:1.1E-41 
30 859:7.3E-25 
46 363:1.2E-21 
26 983:3.4E-16 
29 890:1.8E-15 
32 797:9.0E-66 
53 146:1.6E-37 
18 1231:6.9E-11 
54 115:2.5E-52 
25 1014:6.8E-14 
19 1200:6.5E-21 
27 952:1.0E-12 
11 1448:3.9E-15 
22 1107:3.1E-42 
49 270:3.1E-34 
28 921:1.9E-74 
45 394:2.5E-35 
16 1293:1.9E-24 
8 1541:5.9E-12 
52 177:1.4E-11 
39 580:1.3E-38 
12 1417:1.9E-19 
38 611:2.1E-26 
7 1573:2.8E-14 
10 1480:1.2E-13 
5 1635:5.5E-14 
52 178:2.8E-18 
53 147:2.7E-42 
14 1356:9.3E-29 
41 519:2.8E-12 
25 1015:2.1E-24 
54 116:5.3E-24 
49 271:2.0E-16 
6 1604:7.9E-29 
21 1139:2.2E-22 
9 1511:5.5E-16 
30 860:1.1E-26 
22 1108:5.9E-14 
24 1046:2.3E-14 
11 1449:3.9E-15 
27 953:1.2E-11 
39 581:1.0E-43 
29 891:2.7E-27 
44 426:1.0E-27 
40 550:1.8E-17 
18 1232:3.1E-22 
26 984:8.2E-13 
23 1077:6.1E-57 
47 333:1.3E-20 
31 829:4.5E-25 
16 1294:3.9E-28 
32 798:1.4E-55 
45 395:7.1E-34 
13 1387:3.3E-28 
50 240:2.1E-37 
20 1170:5.7E-13 
33 767:5.3E-18 
38 612:1.3E-21 
51 209:4.8E-15 
42 488:9.4E-18 
19 1201:6.0E-21 
35 705:8.5E-11 
46 364:2.4E-20 
18 1233:1.2E-13 
26 985:1.6E-34 
8 1543:5.7E-18 
50 241:2.0E-16 
49 272:4.1E-33 
6 1605:4.9E-25 
46 365:1.7E-26 
7 1574:1.9E-12 
45 396:3.6E-16 
30 861:3.2E-20 
41 520:1.6E-21 
9 1512:3.7E-35 
43 458:1.4E-26 
47 334:5.8E-13 
53 148:4.3E-42 
54 117:6.2E-41 
42 489:7.1E-18 
25 1016:6.1E-12 
23 1078:2.9E-16 
39 582:7.4E-18 
31 830:3.1E-11 
29 892:9.0E-17 
21 1140:2.4E-11 
13 1388:4.2E-26 
28 923:1.3E-73 
51 210:4.1E-50 
44 427:1.9E-14 
35 706:5.7E-27 
34 737:4.7E-14 
33 768:7.4E-14 
27 954:1.5E-57 
38 613:8.8E-21 
52 179:1.0E-20 
12 1419:9.0E-15 
11 1450:3.9E-15 
20 1171:5.0E-70 
14 1357:2.5E-28 
16 1295:1.4E-35 
9 1513:3.4E-78 
11 1451:3.9E-15 
32 800:5.8E-22 
6 1606:1.0E-21 
29 893:4.7E-12 
49 273:6.3E-20 
31 831:6.1E-28 
47 335:5.0E-13 
8 1544:2.6E-19 
22 1110:7.4E-17 
27 955:1.4E-18 
26 986:3.7E-20 
54 118:3.6E-33 
45 397:5.8E-11 
15 1327:2.6E-23 
53 149:8.1E-19 
42 490:5.8E-23 
55 87:1.8E-13 
21 1141:1.0E-18 
48 304:2.9E-11 
51 211:1.7E-14 
44 428:8.8E-15 
43 459:6.9E-22 
13 1389:3.5E-38 
46 366:1.2E-22 
39 583:6.4E-17 
19 1203:1.1E-22 
18 1234:8.4E-14 
50 242:1.0E-14 
23 1079:5.5E-27 
16 1296:2.0E-36 
38 614:9.6E-19 
14 1358:1.6E-42 
28 924:2.2E-22 
25 1017:3.4E-17 
30 862:1.0E-19 
46 367:1.2E-24 
7 1576:2.7E-14 
42 491:2.7E-17 
9 1514:8.4E-18 
53 150:1.5E-43 
19 1204:3.7E-22 
17 1266:3.9E-14 
26 987:7.8E-33 
30 863:3.5E-15 
14 1359:5.7E-11 
8 1545:1.9E-19 
55 88:3.1E-16 
38 615:2.3E-15 
32 801:2.2E-17 
6 1607:7.3E-19 
51 212:5.0E-26 
21 1142:2.1E-31 
31 832:2.3E-20 
40 553:8.8E-17 
10 1483:2.1E-22 
56 57:0.0 
48 305:5.8E-18 
27 956:2.6E-11 
41 522:1.7E-35 
54 119:4.8E-43 
29 894:6.1E-45 
43 460:2.3E-24 
49 274:8.6E-36 
20 1173:3.9E-11 
18 1235:5.8E-19 
50 243:4.8E-28 
45 398:1.5E-17 
11 1452:3.9E-15 
39 584:1.1E-33 
16 1297:4.2E-36 
44 429:6.9E-18 
23 1080:3.8E-15 
33 770:3.3E-16 
28 925:4.8E-12 
15 1328:1.7E-14 
38 616:2.6E-17 
8 1546:3.1E-19 
26 988:3.8E-20 
9 1515:3.9E-24 
10 1484:3.0E-17 
51 213:3.0E-37 
34 740:1.1E-14 
31 833:8.1E-18 
41 523:1.7E-35 
43 461:4.1E-28 
54 120:1.1E-17 
28 926:3.3E-36 
56 58:2.4E-14 
12 1422:5.2E-20 
19 1205:4.0E-21 
44 430:7.0E-18 
33 771:6.2E-20 
16 1298:8.8E-41 
15 1329:2.9E-13 
21 1143:1.8E-16 
27 957:3.8E-13 
45 399:3.6E-17 
14 1360:9.1E-19 
24 1050:3.7E-19 
11 1453:3.9E-15 
29 895:5.5E-19 
46 368:9.3E-23 
39 585:3.1E-20 
53 151:2.3E-27 
49 275:5.7E-19 
30 864:8.8E-15 
32 802:1.5E-21 
48 306:2.4E-26 
13 1391:1.5E-29 
52 182:1.6E-19 
55 89:9.3E-17 
18 1236:6.8E-17 
35 709:2.3E-12 
50 244:1.4E-21 
22 1112:3.0E-13 
51 214:2.1E-34 
9 1516:1.8E-36 
55 90:2.9E-13 
30 865:2.6E-16 
45 400:1.4E-14 
18 1237:3.1E-15 
10 1485:1.2E-32 
34 741:2.6E-13 
53 152:4.3E-28 
6 1609:4.2E-17 
20 1175:2.2E-47 
13 1392:2.0E-23 
15 1330:1.9E-18 
7 1578:3.5E-15 
19 1206:1.9E-27 
54 121:6.4E-29 
40 555:7.2E-14 
25 1020:4.2E-17 
32 803:8.9E-23 
38 617:1.2E-17 
21 1144:7.1E-25 
35 710:1.1E-13 
8 1547:4.0E-11 
42 493:2.3E-26 
28 927:1.7E-23 
56 59:5.1E-17 
43 462:4.3E-16 
41 524:2.7E-30 
14 1361:7.0E-22 
11 1454:3.9E-15 
48 307:3.5E-22 
50 245:9.0E-13 
24 1051:7.0E-21 
27 958:4.5E-15 
23 1082:2.6E-13 
16 1299:1.4E-37 
29 896:2.9E-14 
46 369:2.7E-24 
52 183:4.4E-14 
12 1423:1.2E-15 
44 431:1.7E-14 
27 959:4.8E-14 
50 246:3.1E-21 
18 1238:2.0E-23 
45 401:1.6E-13 
48 308:1.8E-12 
44 432:6.8E-18 
52 184:1.4E-27 
51 215:2.3E-23 
53 153:1.1E-22 
9 1517:5.2E-12 
54 122:4.3E-40 
13 1393:7.5E-14 
25 1021:1.5E-68 
38 618:3.9E-20 
11 1455:3.9E-15 
34 742:6.8E-19 
30 866:1.4E-18 
12 1424:2.4E-23 
24 1052:4.2E-11 
41 525:2.5E-33 
39 587:9.2E-36 
21 1145:9.7E-25 
28 928:1.3E-28 
42 494:2.0E-23 
23 1083:2.7E-21 
20 1176:1.1E-31 
43 463:5.2E-14 
29 897:7.9E-16 
31 835:9.2E-24 
22 1114:4.5E-40 
19 1207:6.0E-25 
14 1362:6.7E-32 
16 1300:1.7E-40 
15 1331:1.1E-17 
46 370:6.5E-16 
55 91:6.3E-12 
33 773:6.3E-16 
26 990:2.9E-16 
40 556:7.2E-14 
24 1053:1.1E-72 
6 1611:8.4E-30 
39 588:6.5E-31 
41 526:2.0E-27 
45 402:2.3E-13 
49 278:8.3E-11 
48 309:7.3E-20 
40 557:2.6E-13 
8 1549:3.2E-59 
9 1518:1.5E-14 
11 1456:3.9E-15 
22 1115:3.5E-60 
34 743:5.3E-17 
13 1394:5.3E-11 
14 1363:4.9E-38 
27 960:2.5E-15 
26 991:8.7E-13 
31 836:3.1E-29 
51 216:4.3E-19 
7 1580:2.4E-32 
52 185:3.7E-20 
18 1239:1.2E-14 
54 123:4.4E-41 
15 1332:2.2E-13 
21 1146:3.6E-65 
44 433:5.8E-25 
19 1208:4.2E-27 
43 464:1.6E-22 
42 495:8.9E-11 
33 774:5.6E-15 
38 619:1.3E-22 
46 371:2.8E-17 
30 867:3.4E-14 
32 805:1.4E-24 
29 898:7.5E-34 
28 929:3.2E-29 
55 92:5.8E-15 
35 712:5.5E-12 
23 1084:2.9E-40 
16 1301:3.5E-21 
56 61:2.8E-14 
25 1022:8.6E-15 
53 154:1.7E-20 
7 1581:3.3E-12 
6 1612:7.4E-75 
16 1302:7.3E-35 
8 1550:6.5E-13 
23 1085:1.8E-56 
34 744:6.1E-15 
43 465:1.4E-15 
24 1054:2.5E-19 
31 837:2.6E-30 
20 1178:7.8E-33 
54 124:1.5E-37 
39 589:6.5E-31 
38 620:6.2E-18 
32 806:2.1E-19 
15 1333:1.7E-21 
22 1116:1.2E-13 
48 310:1.4E-21 
14 1364:6.2E-20 
9 1519:7.9E-18 
41 527:2.0E-27 
28 930:4.8E-72 
51 217:5.0E-26 
19 1209:5.5E-27 
30 868:8.4E-18 
45 403:3.9E-13 
25 1023:8.1E-17 
47 341:2.1E-15 
49 279:7.3E-31 
11 1457:3.9E-15 
27 961:1.8E-18 
29 899:4.4E-37 
18 1240:1.0E-11 
21 1147:5.7E-26 
26 992:2.2E-20 
56 62:1.8E-19 
52 186:2.0E-14 
46 372:8.5E-17 
44 434:3.3E-21 
42 496:1.2E-30 
20 1179:1.4E-53 
9 1520:4.9E-22 
8 1551:2.3E-15 
23 1086:2.1E-13 
55 94:9.4E-17 
21 1148:2.9E-43 
41 528:2.2E-34 
53 156:9.9E-21 
33 776:4.9E-14 
49 280:3.1E-19 
28 931:1.3E-23 
6 1613:1.1E-18 
11 1458:8.5E-27 
56 63:1.4E-18 
31 838:2.7E-27 
54 125:2.5E-40 
32 807:1.6E-12 
46 373:5.5E-21 
39 590:2.0E-15 
45 404:1.4E-14 
18 1241:1.6E-14 
19 1210:1.8E-24 
25 1024:6.5E-17 
34 745:6.8E-11 
47 342:5.9E-12 
52 187:6.3E-18 
13 1396:9.7E-39 
51 218:3.5E-35 
48 311:1.4E-19 
50 249:2.8E-43 
44 435:9.9E-19 
16 1303:1.8E-15 
26 993:5.2E-16 
42 497:2.5E-17 
24 1055:1.9E-20 
22 1117:1.5E-38 
14 1365:7.4E-13 
43 466:3.7E-15 
38 621:1.0E-17 
29 900:5.2E-46 
6 1614:2.8E-23 
10 1490:7.8E-15 
13 1397:1.5E-28 
49 281:6.5E-19 
45 405:5.3E-13 
31 839:1.2E-20 
7 1583:3.3E-33 
8 1552:7.9E-23 
50 250:2.7E-27 
16 1304:4.8E-18 
54 126:2.2E-71 
21 1149:1.6E-19 
9 1521:8.8E-19 
32 808:2.0E-15 
56 64:1.4E-18 
11 1459:4.9E-22 
46 374:9.2E-21 
15 1335:3.2E-17 
24 1056:3.0E-17 
30 870:9.4E-20 
22 1118:9.7E-18 
40 560:5.5E-14 
41 529:2.2E-34 
34 746:2.9E-12 
51 219:2.3E-24 
28 932:3.0E-20 
26 994:5.1E-14 
48 312:1.5E-17 
52 188:4.4E-23 
19 1211:9.1E-41 
33 777:1.4E-22 
39 591:2.0E-21 
44 436:1.8E-11 
27 963:1.5E-39 
43 467:2.2E-22 
53 157:3.6E-21 
35 715:4.1E-29 
14 1367:4.5E-15 
30 871:1.3E-30 
6 1615:7.7E-27 
7 1584:1.5E-34 
16 1305:4.8E-18 
27 964:8.6E-36 
18 1243:3.2E-29 
39 592:2.0E-21 
50 251:1.6E-13 
31 840:7.8E-15 
12 1429:1.6E-21 
56 65:3.2E-16 
10 1491:2.3E-17 
46 375:9.0E-23 
24 1057:1.9E-21 
13 1398:5.6E-24 
15 1336:9.1E-13 
33 778:6.9E-23 
8 1553:3.8E-13 
42 499:4.8E-17 
19 1212:1.5E-27 
55 96:1.3E-14 
47 344:3.5E-16 
34 747:2.3E-27 
43 468:7.7E-18 
44 437:2.0E-15 
26 995:6.3E-18 
51 220:7.6E-37 
41 530:1.5E-30 
22 1119:3.8E-23 
29 902:2.1E-14 
9 1522:3.9E-21 
45 406:2.3E-13 
48 313:5.5E-28 
40 561:5.5E-14 
54 127:2.0E-25 
11 1460:4.8E-17 
53 158:1.8E-46 
28 933:6.0E-60 
32 809:2.8E-66 
49 282:5.1E-31 
23 1088:8.2E-14 
21 1150:5.1E-17 
10 1492:3.2E-12 
9 1523:2.1E-19 
27 965:2.9E-41 
43 469:1.4E-17 
32 810:4.4E-12 
23 1089:1.7E-20 
55 97:3.8E-22 
49 283:2.1E-16 
20 1182:6.5E-13 
24 1058:4.4E-57 
6 1616:3.0E-26 
52 190:8.3E-13 
14 1368:5.7E-13 
21 1151:5.3E-25 
53 159:5.4E-15 
22 1120:2.6E-22 
33 779:1.2E-27 
50 252:8.6E-33 
28 934:7.2E-30 
13 1399:5.2E-22 
54 128:2.3E-23 
56 66:3.2E-16 
19 1213:1.4E-18 
39 593:3.5E-27 
41 531:2.9E-31 
51 221:7.8E-54 
7 1585:2.3E-12 
46 376:2.7E-16 
47 345:5.7E-28 
26 996:5.5E-20 
48 314:8.9E-29 
12 1430:1.2E-17 
18 1244:3.1E-25 
44 438:1.6E-17 
45 407:1.6E-20 
16 1306:2.2E-24 
25 1027:8.1E-21 
42 500:3.1E-11 
38 624:4.2E-19 
37 655:3.0E-13 
29 904:9.0E-12 
8 1555:5.3E-13 
32 811:4.0E-23 
49 284:1.5E-19 
6 1617:4.2E-13 
54 129:2.8E-26 
18 1245:4.6E-16 
41 532:1.1E-33 
28 935:2.2E-18 
50 253:2.5E-11 
47 346:4.6E-47 
15 1338:1.0E-16 
31 842:7.6E-15 
22 1121:8.6E-18 
56 67:1.2E-24 
27 966:8.0E-12 
14 1369:6.0E-22 
53 160:1.4E-16 
7 1586:1.7E-28 
33 780:2.4E-12 
13 1400:2.3E-23 
16 1307:6.8E-22 
38 625:2.0E-18 
30 873:1.9E-20 
12 1431:1.3E-15 
24 1059:6.2E-66 
45 408:5.4E-12 
10 1493:5.4E-12 
48 315:5.2E-20 
37 656:5.6E-11 
42 501:7.0E-25 
11 1462:4.6E-17 
44 439:1.3E-18 
43 470:4.3E-14 
26 997:6.0E-17 
34 749:6.3E-26 
39 594:1.8E-43 
51 222:7.4E-21 
23 1090:4.2E-17 
21 1152:2.2E-51 
46 377:2.2E-11 
9 1524:5.3E-15 
55 99:1.2E-27 
45 409:2.2E-19 
7 1587:4.6E-71 
8 1556:8.1E-15 
38 626:9.4E-11 
51 223:1.5E-17 
19 1215:2.1E-27 
6 1618:1.8E-19 
47 347:7.7E-15 
41 533:1.1E-33 
13 1401:2.3E-11 
25 1029:3.8E-16 
15 1339:9.9E-16 
54 130:9.5E-30 
48 316:5.5E-21 
20 1184:5.2E-12 
22 1122:3.4E-64 
43 471:4.5E-13 
34 750:1.7E-14 
21 1153:2.7E-21 
26 998:1.7E-30 
29 905:3.7E-42 
27 967:2.1E-16 
12 1432:5.7E-14 
28 936:3.1E-55 
53 161:6.1E-32 
50 254:1.5E-16 
30 874:6.3E-16 
56 68:3.2E-18 
39 595:6.9E-42 
49 285:7.9E-15 
32 812:3.8E-17 
18 1246:1.4E-25 
44 440:8.0E-24 
16 1308:8.5E-17 
52 192:8.1E-16 
11 1463:1.2E-22 
33 781:6.8E-11 
24 1060:1.9E-21 
46 378:2.9E-16 
8 1557:5.9E-11 
37 658:5.3E-11 
7 1588:1.4E-13 
11 1464:7.2E-16 
14 1371:8.9E-18 
21 1154:4.1E-37 
16 1309:8.5E-17 
33 782:2.8E-15 
44 441:1.7E-19 
22 1123:2.0E-11 
29 906:6.4E-13 
23 1092:2.3E-15 
9 1526:5.3E-20 
18 1247:7.9E-23 
45 410:4.9E-11 
28 937:1.5E-58 
40 565:2.9E-18 
56 69:3.2E-18 
54 131:1.2E-22 
46 379:8.4E-19 
27 968:2.1E-16 
47 348:9.6E-33 
12 1433:2.7E-16 
52 193:2.1E-24 
34 751:4.0E-13 
39 596:4.1E-40 
25 1030:6.7E-34 
31 844:2.4E-17 
50 255:2.8E-38 
26 999:1.6E-13 
38 627:1.6E-25 
41 534:8.8E-37 
19 1216:3.6E-17 
15 1340:2.1E-21 
17 1278:1.1E-13 
32 813:2.1E-19 
51 224:3.7E-23 
53 162:4.0E-46 
20 1185:5.5E-36 
10 1495:2.0E-16 
24 1061:2.0E-18 
49 286:5.4E-36 
48 317:1.1E-25 
13 1402:2.1E-20 
53 163:1.8E-17 
31 845:1.2E-25 
8 1558:1.6E-15 
7 1589:4.3E-13 
52 194:3.6E-19 
47 349:1.4E-16 
55 101:3.6E-24 
22 1124:2.6E-29 
49 287:2.0E-19 
51 225:6.7E-26 
13 1403:8.1E-25 
28 938:2.2E-31 
9 1527:7.3E-20 
16 1310:1.6E-16 
23 1093:2.6E-14 
10 1496:2.3E-26 
41 535:1.7E-38 
24 1062:6.0E-49 
35 721:2.7E-11 
40 566:2.7E-15 
30 876:3.7E-14 
11 1465:7.3E-24 
29 907:3.2E-46 
43 473:5.7E-17 
56 70:8.0E-11 
39 597:2.8E-40 
18 1248:2.0E-17 
25 1031:3.5E-17 
21 1155:6.2E-14 
14 1372:7.7E-16 
46 380:2.1E-13 
38 628:1.6E-25 
44 442:1.2E-20 
26 1000:4.7E-29 
48 318:1.7E-27 
45 411:4.2E-23 
19 1217:6.4E-15 
22 1125:1.4E-25 
13 1404:1.3E-19 
50 257:1.3E-45 
10 1497:4.3E-11 
55 102:4.7E-21 
27 970:8.8E-19 
14 1373:3.5E-24 
56 71:3.4E-17 
6 1621:2.1E-14 
21 1156:5.1E-26 
40 567:2.7E-15 
8 1559:4.4E-12 
47 350:1.0E-18 
28 939:9.5E-22 
45 412:3.6E-23 
31 846:3.8E-18 
44 443:3.1E-25 
39 598:4.2E-41 
43 474:1.5E-23 
11 1466:3.1E-28 
42 505:4.1E-13 
12 1435:6.7E-18 
30 877:4.6E-29 
53 164:1.2E-24 
16 1311:4.4E-17 
29 908:2.8E-18 
48 319:2.1E-18 
19 1218:4.3E-24 
23 1094:1.8E-12 
18 1249:9.3E-33 
41 536:3.9E-35 
7 1590:2.6E-13 
46 381:4.7E-25 
51 226:1.3E-21 
49 288:8.9E-35 
52 195:1.6E-22 
34 753:2.0E-14 
33 784:4.5E-29 
15 1342:4.0E-17 
32 815:1.9E-14 
38 629:1.1E-25 
54 133:8.9E-21 
56 72:3.4E-17 
24 1064:1.4E-52 
10 1498:6.4E-17 
23 1095:1.4E-21 
30 878:7.1E-66 
53 165:6.6E-37 
20 1188:2.2E-11 
38 630:9.5E-22 
48 320:8.7E-20 
31 847:3.5E-22 
9 1529:2.7E-60 
18 1250:1.2E-11 
19 1219:4.4E-15 
33 785:4.4E-12 
27 971:8.7E-38 
49 289:1.7E-33 
54 134:1.2E-66 
41 537:1.5E-33 
43 475:3.1E-24 
50 258:4.5E-30 
22 1126:3.1E-24 
45 413:1.1E-12 
11 1467:1.3E-11 
52 196:2.7E-23 
25 1033:7.2E-11 
21 1157:4.2E-21 
14 1374:3.7E-25 
32 816:3.5E-24 
51 227:1.9E-34 
44 444:1.1E-18 
7 1591:1.3E-20 
46 382:1.3E-11 
16 1312:5.5E-26 
39 599:4.2E-41 
26 1002:2.7E-14 
15 1343:4.2E-16 
13 1405:5.0E-17 
29 909:2.1E-28 
47 351:4.3E-12 
6 1623:4.4E-26 
27 972:1.8E-35 
25 1034:2.5E-41 
20 1189:7.3E-60 
52 197:1.5E-14 
38 631:1.3E-23 
14 1375:5.5E-17 
13 1406:2.1E-24 
51 228:4.8E-35 
10 1499:7.8E-35 
56 73:1.2E-18 
31 848:2.1E-18 
11 1468:8.4E-26 
49 290:6.6E-35 
46 383:2.8E-13 
53 166:4.6E-38 
23 1096:3.0E-14 
29 910:5.7E-22 
12 1437:1.0E-17 
9 1530:9.0E-20 
15 1344:2.3E-21 
39 600:1.7E-38 
8 1561:1.1E-17 
26 1003:2.5E-14 
45 414:5.3E-13 
43 476:4.1E-24 
19 1220:1.2E-30 
34 755:2.9E-11 
41 538:3.6E-34 
16 1313:1.4E-18 
50 259:2.8E-34 
33 786:9.5E-13 
30 879:2.5E-39 
32 817:1.7E-18 
42 507:1.9E-11 
54 135:1.6E-103 
44 445:4.5E-14 
47 352:2.2E-15 
28 941:2.3E-16 
22 1128:7.1E-43 
6 1624:1.1E-24 
39 601:7.0E-39 
38 632:1.1E-21 
25 1035:2.1E-19 
31 849:2.4E-14 
49 291:5.7E-35 
53 167:2.5E-36 
7 1593:9.6E-47 
9 1531:7.7E-16 
13 1407:2.3E-28 
32 818:5.6E-77 
18 1252:5.5E-16 
26 1004:8.1E-24 
16 1314:2.4E-29 
50 260:6.4E-19 
54 136:7.1E-103 
21 1159:7.1E-24 
28 942:1.2E-24 
41 539:2.0E-32 
52 198:3.8E-15 
19 1221:1.2E-13 
8 1562:2.1E-16 
34 756:3.8E-28 
10 1500:1.7E-21 
46 384:1.3E-12 
30 880:3.8E-19 
51 229:1.8E-35 
56 74:1.2E-18 
27 973:6.0E-19 
33 787:5.6E-20 
44 446:2.0E-18 
29 911:2.7E-50 
45 415:1.8E-13 
8 1563:3.6E-39 
28 943:3.2E-48 
9 1532:2.6E-11 
25 1036:4.4E-22 
39 602:1.8E-12 
52 199:4.0E-21 
13 1408:1.1E-27 
12 1439:1.2E-17 
19 1222:6.2E-26 
10 1501:1.8E-13 
22 1129:1.4E-18 
42 509:6.0E-25 
29 912:4.6E-43 
32 819:7.5E-72 
43 478:8.1E-24 
41 540:2.9E-34 
6 1625:8.2E-17 
18 1253:2.0E-19 
30 881:2.8E-19 
31 850:6.9E-30 
26 1005:2.9E-25 
27 974:3.3E-13 
15 1346:6.2E-19 
45 416:2.5E-16 
49 292:1.6E-28 
44 447:3.3E-21 
53 168:1.5E-18 
54 137:3.8E-32 
23 1098:7.0E-17 
50 261:1.6E-27 
56 75:1.2E-18 
38 633:6.1E-18 
46 385:4.0E-16 
51 230:2.6E-31 
11 1470:8.0E-23 
8 1564:8.3E-18 
26 1006:4.9E-17 
30 882:1.0E-68 
51 231:1.8E-34 
41 541:5.8E-18 
18 1254:3.5E-19 
56 76:1.2E-18 
53 169:3.1E-60 
44 448:1.4E-18 
13 1409:1.5E-37 
29 913:4.4E-17 
43 479:8.4E-17 
14 1378:1.2E-24 
48 324:3.8E-17 
52 200:5.9E-16 
45 417:1.2E-12 
32 820:1.1E-20 
47 355:2.4E-15 
23 1099:2.8E-15 
6 1626:2.6E-16 
24 1068:2.0E-22 
39 603:1.8E-12 
35 727:2.0E-19 
31 851:5.1E-12 
46 386:1.2E-17 
21 1161:1.2E-27 
38 634:8.5E-14 
50 262:1.2E-12 
19 1223:3.0E-25 
20 1192:2.1E-15 
42 510:1.2E-18 
33 789:9.8E-18 
25 1037:1.5E-13 
28 944:2.1E-46 
54 138:4.5E-42 
27 975:2.1E-17 
22 1130:3.1E-17 
10 1502:9.1E-13 
55 107:2.8E-11 
49 293:7.0E-23 
9 1533:6.1E-14 
15 1347:2.4E-17 
16 1317:5.4E-21 
6 1627:2.0E-11 
14 1379:6.8E-28 
38 635:2.8E-27 
43 480:4.7E-22 
42 511:2.6E-26 
29 914:2.0E-32 
39 604:1.7E-12 
40 573:1.1E-26 
56 77:1.2E-18 
49 294:2.1E-11 
25 1038:2.2E-56 
51 232:1.0E-11 
12 1441:4.8E-25 
15 1348:1.6E-16 
21 1162:3.0E-59 
41 542:3.6E-29 
50 263:1.6E-13 
31 852:1.5E-25 
54 139:4.0E-49 
32 821:9.9E-26 
9 1534:8.1E-20 
8 1565:7.5E-20 
18 1255:4.6E-13 
45 418:5.4E-12 
53 170:1.1E-75 
22 1131:1.1E-22 
48 325:4.0E-134 
27 976:1.6E-31 
52 201:5.0E-21 
26 1007:2.2E-15 
13 1410:3.3E-24 
55 108:1.9E-13 
33 790:6.6E-15 
10 1503:4.5E-29 
19 1224:4.5E-36 
11 1472:2.8E-22 
44 449:1.5E-22 
20 1193:2.1E-21 
28 945:4.3E-30 
54 140:5.0E-41 
20 1194:4.4E-13 
11 1473:2.6E-22 
31 853:9.8E-20 
46 388:1.8E-13 
40 574:3.1E-23 
53 171:3.7E-34 
44 450:3.0E-27 
26 1008:3.1E-14 
32 822:1.1E-40 
9 1535:2.0E-15 
6 1628:2.6E-26 
48 326:5.5E-16 
22 1132:2.9E-64 
13 1411:4.4E-28 
27 977:1.3E-51 
35 729:1.8E-30 
42 512:5.5E-21 
29 915:1.5E-47 
24 1070:1.8E-25 
52 202:2.8E-17 
49 295:2.7E-11 
55 109:2.3E-17 
51 233:1.4E-36 
7 1597:2.9E-32 
39 605:2.2E-12 
56 78:9.6E-22 
33 791:1.7E-13 
28 946:8.3E-23 
19 1225:4.8E-30 
43 481:2.7E-16 
14 1380:5.4E-24 
23 1101:6.0E-13 
16 1318:5.4E-21 
17 1287:1.3E-11 
18 1256:1.4E-24 
25 1039:2.5E-13 
41 543:7.9E-23 
38 636:9.8E-23 
45 419:4.9E-17 
32 823:5.5E-18 
30 885:9.9E-20 
10 1505:1.1E-22 
48 327:5.3E-28 
18 1257:7.4E-12 
44 451:3.8E-18 
26 1009:3.2E-50 
54 141:5.6E-42 
13 1412:3.6E-37 
29 916:9.2E-14 
38 637:2.4E-15 
40 575:3.5E-27 
46 389:2.2E-13 
9 1536:1.6E-13 
56 79:2.4E-22 
19 1226:2.3E-40 
15 1350:2.9E-20 
22 1133:1.1E-22 
50 265:4.0E-44 
20 1195:1.7E-11 
33 792:6.5E-11 
34 761:4.2E-13 
53 172:2.7E-32 
42 513:2.4E-16 
43 482:1.9E-24 
45 420:2.0E-26 
51 234:3.1E-40 
28 947:8.3E-20 
6 1629:9.8E-20 
55 110:5.6E-22 
12 1443:5.8E-11 
23 1102:4.8E-34 
31 854:4.4E-28 
21 1164:3.9E-42 
52 203:6.7E-19 
41 544:2.0E-19 
17 1288:9.0E-15 
8 1567:3.4E-29 
47 358:6.2E-39 
24 1071:6.7E-17 
49 296:2.0E-34 
39 606:2.0E-12 
44 452:1.1E-14 
6 1630:8.7E-17 
24 1072:1.2E-16 
21 1165:1.2E-11 
48 328:5.4E-19 
32 824:7.7E-19 
38 638:2.8E-22 
11 1475:3.5E-15 
43 483:7.8E-22 
10 1506:2.2E-23 
47 359:5.4E-17 
7 1599:1.2E-31 
9 1537:4.8E-23 
42 514:5.7E-21 
12 1444:5.0E-17 
39 607:2.3E-12 
46 390:6.5E-21 
41 545:9.0E-57 
49 297:8.7E-11 
8 1568:4.2E-22 
13 1413:1.1E-24 
25 1041:7.8E-100 
29 917:4.2E-33 
18 1258:3.0E-24 
15 1351:3.1E-14 
28 948:1.6E-31 
55 111:4.5E-17 
52 204:4.8E-24 
27 979:1.8E-17 
19 1227:1.2E-18 
40 576:1.7E-25 
20 1196:5.4E-11 
37 669:7.0E-11 
31 855:2.8E-19 
53 173:7.4E-28 
17 1289:1.3E-14 
54 142:2.3E-37 
14 1382:2.1E-29 
45 421:2.4E-18 
26 1010:1.2E-20 
51 235:4.0E-33 
33 793:1.5E-11 
56 80:2.4E-22 
8 1569:1.2E-13 
6 1631:2.3E-24 
11 1476:3.5E-15 
21 1166:1.7E-41 
30 887:7.3E-17 
43 484:2.0E-22 
39 608:5.4E-12 
41 546:1.9E-29 
49 298:1.1E-17 
46 391:1.2E-19 
31 856:1.2E-13 
40 577:1.7E-25 
45 422:5.1E-16 
48 329:1.5E-17 
34 763:3.6E-11 
20 1197:1.1E-11 
44 453:3.7E-21 
18 1259:4.9E-15 
10 1507:2.1E-12 
14 1383:2.5E-12 
26 1011:2.2E-25 
19 1228:5.4E-19 
23 1104:3.0E-14 
27 980:6.8E-23 
42 515:3.0E-11 
38 639:1.0E-17 
12 1445:3.8E-19 
22 1135:3.7E-26 
51 236:1.5E-42 
56 81:7.3E-12 
33 794:1.0E-15 
16 1321:1.9E-30 
53 174:1.1E-32 
54 143:1.0E-35 
13 1414:3.3E-13 
55 112:1.7E-21 
32 825:4.4E-78 
28 949:1.9E-31 
29 918:1.7E-25 
50 268:3.6E-85 
19 1229:7.1E-19 
8 1570:1.1E-40 
6 1632:1.5E-12 
55 113:1.6E-18 
48 330:3.0E-14 
14 1384:5.7E-13 
46 392:2.8E-15 
52 206:1.5E-11 
44 454:2.1E-17 
45 423:4.2E-22 
53 175:4.6E-34 
42 516:5.9E-25 
23 1105:3.5E-47 
20 1198:1.2E-14 
34 764:3.7E-17 
30 888:7.1E-27 
29 919:1.1E-16 
41 547:9.1E-33 
31 857:2.1E-26 
9 1539:6.2E-24 
18 1260:2.1E-26 
49 299:1.3E-15 
10 1508:3.9E-17 
54 144:3.5E-40 
12 1446:2.3E-24 
11 1477:1.1E-17 
56 82:9.9E-11 
43 485:9.5E-14 
27 981:5.7E-24 
22 1136:3.2E-43 
13 1415:1.3E-40 
26 1012:1.0E-30 
33 795:8.7E-13 
39 609:9.1E-38 
28 950:3.8E-35 
15 1353:2.3E-12 
47 361:5.8E-19 
25 1043:5.4E-108 
51 237:1.6E-39 
16 1322:1.7E-30 
21 1167:3.5E-23 
32 826:5.3E-19 
48 331:4.2E-26 
6 1633:2.3E-15 
53 176:8.0E-32 
8 1571:1.1E-18 
11 1478:3.2E-11 
50 269:8.4E-12 
18 1261:3.0E-36 
47 362:3.4E-15 
19 1230:1.3E-30 
30 889:2.4E-20 
41 548:1.3E-33 
29 920:1.1E-36 
23 1106:6.1E-13 
10 1509:9.3E-65 
33 796:1.2E-15 
44 455:2.9E-19 
51 238:2.0E-31 
40 579:5.7E-11 
42 517:1.2E-12 
24 1075:2.3E-80 
28 951:2.7E-37 
39 610:7.4E-41 
26 1013:7.2E-15 
45 424:8.6E-19 
14 1385:1.4E-15 
55 114:1.4E-18 
16 1323:1.7E-30 
54 145:1.8E-48 
12 1447:4.0E-17 
32 827:3.7E-37 
15 1354:2.4E-20 
54 146:1.4E-46 
6 1634:1.1E-14 
47 363:6.6E-15 
26 1014:6.8E-14 
25 1045:1.2E-18 
52 208:3.1E-12 
41 549:1.3E-33 
27 983:2.0E-15 
24 1076:1.9E-43 
46 394:7.6E-17 
19 1231:3.6E-20 
17 1293:8.5E-14 
18 1262:3.6E-11 
29 921:5.0E-43 
14 1386:2.5E-32 
9 1541:5.9E-12 
21 1169:1.5E-19 
12 1448:3.9E-15 
22 1138:3.1E-37 
45 425:9.4E-19 
39 611:7.6E-16 
48 332:1.0E-19 
23 1107:5.5E-22 
55 115:5.6E-21 
44 456:9.5E-15 
16 1324:3.7E-13 
28 952:4.7E-27 
43 487:1.4E-25 
31 859:1.1E-25 
53 177:1.5E-17 
51 239:1.2E-41 
50 270:2.2E-23 
13 1417:8.7E-16 
15 1355:5.8E-17 
33 797:2.5E-16 
10 1510:3.7E-34 
32 828:2.4E-61 
28 953:9.6E-22 
7 1604:1.4E-15 
41 550:1.1E-30 
18 1263:7.5E-19 
11 1480:2.6E-23 
6 1635:5.5E-14 
48 333:8.4E-20 
45 426:1.3E-25 
27 984:1.2E-15 
26 1015:2.1E-24 
32 829:3.5E-21 
54 147:9.5E-54 
53 178:2.6E-39 
10 1511:1.7E-15 
24 1077:3.6E-48 
34 767:9.3E-20 
47 364:2.5E-17 
39 612:1.3E-18 
49 302:3.5E-11 
22 1139:2.2E-22 
51 240:6.1E-38 
23 1108:1.2E-13 
33 798:9.6E-16 
50 271:1.8E-29 
14 1387:3.7E-34 
17 1294:7.2E-12 
31 860:8.6E-13 
19 1232:3.6E-31 
8 1573:5.7E-21 
29 922:2.5E-17 
16 1325:4.1E-13 
43 488:6.4E-18 
12 1449:3.9E-15 
35 736:2.1E-11 
41 551:3.2E-19 
34 768:4.3E-12 
8 1574:2.1E-25 
10 1512:2.9E-35 
32 830:3.6E-42 
23 1109:4.7E-15 
45 427:3.3E-12 
13 1419:3.8E-24 
33 799:4.4E-13 
7 1605:5.1E-12 
48 334:2.6E-20 
39 613:7.3E-27 
14 1388:1.3E-30 
40 582:2.6E-13 
19 1233:1.9E-14 
27 985:7.6E-42 
51 241:4.0E-16 
26 1016:6.1E-12 
46 396:5.1E-12 
52 210:2.3E-26 
44 458:1.4E-26 
30 892:3.6E-17 
38 644:9.3E-16 
11 1481:2.7E-14 
15 1357:8.5E-20 
9 1543:5.7E-18 
18 1264:1.3E-20 
43 489:7.0E-18 
21 1171:2.4E-44 
25 1047:4.0E-11 
42 520:4.2E-17 
53 179:7.6E-37 
20 1202:4.4E-11 
50 272:2.7E-25 
12 1450:3.9E-15 
55 117:2.3E-13 
29 923:2.6E-38 
28 954:1.6E-20 
22 1140:2.4E-11 
54 148:3.5E-50 
31 861:4.2E-30 
48 335:2.9E-20 
9 1544:2.6E-19 
7 1606:1.5E-30 
21 1172:1.3E-17 
37 676:4.0E-17 
19 1234:5.2E-23 
38 645:9.0E-22 
33 800:4.0E-19 
44 459:6.9E-22 
46 397:4.3E-17 
14 1389:8.7E-41 
15 1358:7.5E-19 
27 986:1.1E-18 
16 1327:3.3E-41 
23 1110:8.1E-13 
32 831:2.4E-21 
47 366:2.0E-12 
31 862:1.8E-22 
22 1141:1.0E-18 
29 924:9.4E-37 
18 1265:1.2E-12 
24 1079:1.4E-52 
30 893:1.5E-28 
41 552:5.6E-24 
12 1451:3.9E-15 
20 1203:1.8E-14 
26 1017:3.4E-17 
39 614:6.8E-14 
54 149:1.0E-25 
10 1513:6.8E-79 
55 118:1.9E-13 
56 87:1.8E-13 
53 181:3.4E-11 
31 863:6.5E-29 
10 1514:4.6E-18 
44 460:2.3E-24 
7 1607:1.3E-37 
43 491:1.1E-16 
52 212:1.3E-17 
54 150:8.7E-42 
41 553:1.1E-26 
30 894:3.7E-19 
13 1421:3.9E-13 
18 1266:9.7E-23 
12 1452:3.9E-15 
55 119:1.1E-22 
22 1142:2.1E-31 
38 646:4.8E-17 
35 739:4.6E-12 
33 801:1.2E-13 
14 1390:7.6E-14 
49 305:1.8E-20 
46 398:1.1E-18 
51 243:4.5E-40 
19 1235:5.9E-27 
47 367:2.4E-13 
42 522:5.5E-22 
23 1111:2.1E-11 
9 1545:1.9E-19 
45 429:8.1E-28 
25 1049:2.5E-13 
8 1576:6.2E-24 
21 1173:4.4E-16 
29 925:2.5E-28 
39 615:4.4E-18 
16 1328:1.1E-31 
56 88:3.1E-16 
50 274:2.3E-19 
27 987:5.2E-24 
48 336:3.2E-13 
24 1080:1.2E-26 
53 182:8.1E-19 
9 1546:3.1E-19 
7 1608:3.2E-70 
35 740:2.2E-16 
41 554:1.2E-21 
43 492:4.8E-16 
51 244:4.7E-24 
20 1205:1.6E-13 
14 1391:6.0E-35 
32 833:2.5E-21 
56 89:9.3E-17 
39 616:3.4E-14 
50 275:1.3E-29 
44 461:4.1E-28 
16 1329:6.7E-20 
21 1174:1.4E-11 
28 957:1.2E-14 
15 1360:1.6E-27 
31 864:1.3E-20 
13 1422:1.6E-11 
23 1112:7.6E-19 
45 430:4.7E-24 
47 368:4.6E-13 
10 1515:2.0E-24 
34 771:1.1E-17 
30 895:3.0E-12 
27 988:1.2E-19 
29 926:1.1E-28 
25 1050:6.5E-17 
22 1143:1.8E-16 
12 1453:3.9E-15 
54 151:4.1E-24 
42 523:5.5E-22 
52 213:8.4E-26 
19 1236:7.0E-20 
46 399:3.7E-18 
57 58:2.4E-14 
53 183:3.3E-42 
13 1423:3.0E-12 
12 1454:3.9E-15 
7 1609:6.3E-13 
41 555:5.0E-29 
31 865:7.0E-13 
9 1547:4.0E-11 
39 617:9.8E-22 
10 1516:1.2E-36 
50 276:2.0E-15 
8 1578:5.9E-19 
16 1330:1.1E-22 
19 1237:7.1E-16 
35 741:2.4E-13 
26 1020:4.2E-17 
28 958:4.3E-19 
25 1051:9.3E-30 
24 1082:5.5E-13 
38 648:4.0E-17 
57 59:5.1E-17 
15 1361:1.5E-16 
45 431:4.4E-43 
18 1268:4.6E-14 
51 245:1.1E-19 
22 1144:7.1E-25 
56 90:2.9E-13 
52 214:1.5E-12 
46 400:1.5E-17 
44 462:4.3E-16 
54 152:8.6E-32 
29 927:4.6E-36 
48 338:2.2E-18 
14 1392:3.5E-25 
32 834:3.0E-18 
43 493:1.0E-25 
42 524:7.3E-14 
21 1175:3.0E-63 
17 1299:7.3E-20 
47 369:6.4E-15 
20 1206:1.7E-64 
54 153:3.8E-29 
27 990:1.4E-13 
16 1331:6.6E-27 
39 618:1.5E-55 
32 835:3.4E-23 
38 649:7.1E-18 
23 1114:6.5E-21 
14 1393:9.6E-21 
44 463:5.2E-14 
7 1610:4.2E-18 
8 1579:4.8E-12 
28 959:4.4E-18 
13 1424:2.9E-30 
18 1269:2.7E-24 
22 1145:9.7E-25 
51 246:1.4E-23 
24 1083:1.3E-25 
53 184:2.7E-39 
29 928:8.3E-24 
43 494:6.6E-15 
10 1517:9.0E-12 
50 277:4.8E-19 
31 866:1.2E-25 
41 556:5.0E-29 
12 1455:3.9E-15 
25 1052:8.6E-17 
35 742:2.4E-16 
45 432:4.8E-42 
21 1176:2.3E-29 
33 804:2.2E-32 
42 525:5.8E-22 
19 1238:4.4E-34 
34 773:1.4E-12 
56 91:6.3E-12 
15 1362:2.7E-16 
52 215:2.9E-17 
46 401:3.6E-11 
47 370:1.1E-16 
26 1021:1.5E-68 
18 1270:3.0E-26 
9 1549:3.2E-59 
8 1580:1.5E-39 
46 402:6.7E-14 
27 991:1.1E-12 
42 526:3.6E-14 
57 61:2.8E-14 
50 278:4.4E-22 
41 557:1.2E-21 
25 1053:1.0E-56 
56 92:5.8E-15 
19 1239:1.4E-19 
16 1332:3.0E-21 
22 1146:3.6E-65 
26 1022:8.6E-15 
15 1363:2.0E-24 
20 1208:8.9E-17 
51 247:2.5E-11 
24 1084:5.7E-69 
12 1456:3.9E-15 
45 433:8.0E-13 
49 309:1.1E-15 
38 650:1.1E-22 
29 929:7.2E-24 
53 185:1.9E-42 
52 216:3.4E-45 
14 1394:2.2E-23 
28 960:3.2E-38 
10 1518:1.3E-14 
54 154:1.9E-26 
31 867:1.2E-19 
43 495:1.2E-18 
32 836:9.7E-38 
39 619:1.8E-21 
44 464:1.6E-22 
23 1115:5.2E-82 
21 1177:8.5E-15 
55 123:2.5E-18 
14 1395:2.1E-12 
44 465:1.4E-15 
57 62:1.8E-19 
10 1519:6.0E-18 
49 310:3.6E-19 
32 837:8.5E-30 
41 558:1.6E-13 
38 651:1.6E-17 
16 1333:2.9E-26 
54 155:2.8E-13 
47 372:2.2E-27 
20 1209:1.1E-14 
33 806:4.7E-21 
25 1054:3.4E-16 
21 1178:8.1E-32 
23 1116:1.2E-11 
12 1457:3.9E-15 
53 186:1.3E-31 
35 744:9.7E-18 
8 1581:6.0E-18 
29 930:1.9E-40 
45 434:5.4E-19 
31 868:9.3E-16 
52 217:3.8E-23 
28 961:1.0E-24 
43 496:1.7E-14 
50 279:1.5E-16 
22 1147:5.7E-26 
46 403:1.4E-16 
51 248:2.0E-11 
18 1271:3.0E-15 
24 1085:1.4E-65 
42 527:3.6E-14 
55 124:1.6E-16 
27 992:3.9E-20 
9 1550:6.5E-13 
26 1023:8.1E-17 
39 620:1.7E-24 
48 341:1.2E-30 
18 1272:9.2E-20 
23 1117:1.6E-21 
41 559:1.9E-22 
10 1520:7.0E-22 
8 1582:1.7E-17 
39 621:2.6E-21 
30 900:1.1E-18 
32 838:7.6E-23 
45 435:2.6E-15 
43 497:3.8E-14 
21 1179:7.5E-64 
19 1241:1.6E-19 
42 528:3.7E-18 
31 869:4.9E-24 
12 1458:8.5E-27 
16 1334:6.4E-16 
51 249:6.7E-45 
54 156:5.2E-23 
27 993:5.7E-12 
9 1551:2.3E-15 
56 94:9.4E-17 
14 1396:2.3E-43 
33 807:1.7E-30 
44 466:3.7E-15 
49 311:8.6E-27 
25 1055:1.2E-14 
55 125:1.3E-17 
57 63:1.4E-18 
53 187:5.0E-33 
46 404:1.5E-16 
38 652:3.3E-15 
22 1148:2.9E-43 
52 218:6.5E-18 
29 931:5.8E-23 
48 342:2.7E-19 
26 1024:6.5E-17 
8 1583:8.4E-34 
9 1552:7.9E-23 
14 1397:5.6E-34 
39 622:6.7E-21 
11 1490:1.3E-16 
52 219:6.2E-46 
20 1211:2.1E-13 
31 870:1.4E-28 
51 250:3.7E-27 
49 312:2.3E-17 
44 467:2.2E-22 
25 1056:1.9E-14 
27 994:1.9E-17 
29 932:3.7E-16 
24 1087:6.7E-13 
34 777:2.1E-17 
10 1521:9.1E-19 
19 1242:1.4E-16 
28 963:2.6E-11 
38 653:5.1E-18 
47 374:1.9E-11 
43 498:4.9E-19 
12 1459:4.9E-22 
32 839:2.8E-19 
22 1149:1.6E-19 
16 1335:1.1E-13 
45 436:2.0E-14 
23 1118:5.8E-13 
42 529:3.7E-18 
55 126:1.7E-19 
53 188:9.3E-41 
18 1273:2.9E-38 
46 405:5.4E-15 
50 281:2.4E-11 
41 560:1.3E-22 
57 64:1.4E-18 
54 157:3.5E-23 
16 1336:7.9E-21 
7 1615:1.6E-16 
25 1057:1.2E-23 
10 1522:1.3E-21 
29 933:1.0E-37 
19 1243:8.0E-18 
42 530:1.0E-25 
56 96:1.3E-14 
54 158:5.4E-57 
31 871:6.2E-29 
57 65:3.2E-16 
8 1584:4.5E-66 
50 282:1.1E-21 
30 902:9.0E-30 
34 778:1.0E-21 
47 375:3.9E-17 
49 313:1.0E-20 
41 561:1.3E-22 
18 1274:1.7E-35 
39 623:6.3E-20 
9 1553:3.8E-13 
53 189:6.0E-30 
33 809:1.2E-15 
35 747:4.5E-22 
52 220:1.2E-24 
48 344:1.4E-15 
13 1429:1.4E-33 
24 1088:1.3E-23 
43 499:3.9E-20 
20 1212:8.0E-11 
11 1491:2.4E-25 
14 1398:8.0E-26 
38 654:5.1E-14 
12 1460:4.8E-17 
51 251:2.0E-16 
22 1150:5.1E-17 
44 468:7.7E-18 
24 1089:8.4E-43 
13 1430:1.4E-29 
16 1337:6.8E-14 
28 965:7.7E-19 
14 1399:6.3E-22 
19 1244:2.2E-15 
53 190:3.4E-30 
26 1027:8.1E-21 
56 97:3.8E-22 
7 1616:1.6E-15 
11 1492:1.3E-14 
44 469:1.4E-17 
52 221:5.5E-19 
38 655:2.7E-20 
54 159:1.5E-16 
39 624:3.2E-47 
57 66:3.2E-16 
31 872:3.9E-11 
47 376:4.7E-17 
20 1213:1.3E-22 
21 1182:1.5E-13 
50 283:7.3E-18 
42 531:1.8E-21 
29 934:6.9E-25 
35 748:6.7E-13 
41 562:1.0E-21 
48 345:2.3E-50 
22 1151:5.3E-25 
27 996:1.5E-15 
45 438:4.2E-17 
8 1585:1.4E-16 
34 779:4.6E-25 
18 1275:5.7E-27 
25 1058:2.5E-63 
30 903:3.9E-27 
43 500:1.9E-20 
51 252:1.4E-32 
10 1523:2.6E-19 
49 314:5.0E-39 
7 1617:3.6E-11 
55 129:9.3E-13 
19 1245:3.7E-31 
38 656:1.5E-22 
11 1493:3.4E-13 
49 315:6.1E-31 
12 1462:4.6E-17 
32 842:6.1E-15 
28 966:2.3E-16 
53 191:7.7E-30 
10 1524:3.2E-15 
43 501:1.0E-18 
16 1338:8.0E-18 
34 780:1.2E-13 
24 1090:4.3E-21 
42 532:2.4E-25 
22 1152:2.2E-51 
54 160:1.3E-18 
8 1586:3.0E-52 
9 1555:5.3E-13 
33 811:1.3E-20 
48 346:6.2E-67 
14 1400:1.5E-26 
18 1276:2.7E-14 
27 997:1.8E-19 
35 749:7.6E-24 
44 470:4.3E-14 
25 1059:4.5E-51 
30 904:1.4E-40 
40 594:2.4E-14 
57 67:1.2E-24 
39 625:3.4E-14 
45 439:2.1E-18 
51 253:1.1E-13 
50 284:4.3E-21 
41 563:2.8E-21 
47 377:8.4E-15 
31 873:2.9E-26 
12 1463:1.2E-22 
8 1587:9.0E-28 
21 1184:5.3E-20 
47 378:4.4E-16 
29 936:1.5E-38 
53 192:1.5E-33 
46 409:5.2E-12 
54 161:8.2E-35 
26 1029:3.8E-16 
49 316:6.9E-46 
45 440:6.4E-17 
16 1339:3.2E-18 
31 874:6.1E-27 
48 347:5.1E-18 
20 1215:1.9E-50 
13 1432:2.4E-22 
43 502:6.6E-25 
22 1153:2.7E-21 
27 998:2.4E-24 
11 1494:2.6E-14 
14 1401:3.7E-12 
33 812:5.5E-14 
28 967:1.1E-33 
42 533:2.4E-25 
35 750:6.4E-12 
41 564:2.8E-21 
56 99:1.2E-27 
19 1246:2.7E-31 
18 1277:7.5E-41 
7 1618:7.6E-13 
25 1060:8.5E-21 
52 223:2.7E-19 
44 471:4.5E-13 
23 1122:2.0E-64 
51 254:3.7E-20 
38 657:9.7E-14 
57 68:3.2E-18 
9 1556:8.1E-15 
32 844:8.5E-18 
8 1588:4.5E-14 
35 751:1.4E-11 
18 1278:5.6E-16 
42 534:1.3E-22 
50 286:1.3E-21 
49 317:2.7E-49 
21 1185:7.1E-33 
9 1557:5.9E-11 
29 937:2.5E-39 
43 503:4.8E-21 
46 410:8.3E-14 
51 255:2.5E-42 
53 193:1.0E-31 
20 1216:1.1E-62 
22 1154:4.1E-37 
48 348:4.0E-57 
13 1433:7.5E-24 
10 1526:4.0E-20 
25 1061:3.8E-13 
55 131:3.9E-13 
54 162:1.7E-47 
57 69:3.2E-18 
39 627:2.3E-31 
38 658:7.2E-24 
16 1340:3.1E-26 
30 906:3.7E-25 
19 1247:1.1E-30 
24 1092:1.4E-22 
26 1030:6.7E-34 
41 565:1.5E-24 
45 441:2.1E-16 
12 1464:7.2E-16 
28 968:1.6E-22 
47 379:8.3E-36 
11 1495:5.0E-11 
14 1402:4.9E-26 
8 1589:4.3E-19 
31 876:3.4E-16 
44 473:5.7E-17 
9 1558:1.6E-15 
38 659:4.9E-26 
43 504:6.6E-17 
30 907:1.5E-19 
28 969:1.0E-33 
12 1465:7.3E-24 
13 1434:3.7E-22 
41 566:3.1E-22 
10 1527:3.6E-20 
50 287:1.5E-17 
53 194:8.8E-47 
57 70:8.0E-11 
25 1062:9.5E-39 
23 1124:8.3E-17 
20 1217:7.1E-16 
42 535:7.9E-26 
45 442:7.6E-26 
33 814:4.1E-34 
11 1496:4.6E-20 
46 411:8.5E-16 
39 628:4.1E-30 
51 256:3.6E-14 
56 101:3.6E-24 
7 1620:2.2E-68 
29 938:4.3E-23 
22 1155:6.2E-14 
16 1341:6.5E-14 
14 1403:1.2E-35 
32 845:1.7E-71 
26 1031:3.5E-17 
27 1000:9.1E-29 
54 163:2.9E-19 
18 1279:2.4E-21 
19 1248:2.8E-32 
54 164:8.8E-25 
39 629:2.1E-56 
7 1621:5.6E-15 
14 1404:1.2E-25 
20 1218:5.2E-12 
25 1063:1.9E-14 
24 1094:1.9E-24 
53 195:7.8E-41 
45 443:9.7E-26 
13 1435:2.3E-22 
35 753:9.1E-15 
46 412:7.6E-16 
32 846:1.5E-22 
30 908:7.3E-87 
47 381:1.0E-14 
18 1280:6.0E-23 
16 1342:3.5E-32 
42 536:1.5E-24 
51 257:1.2E-42 
44 474:1.5E-23 
43 505:2.0E-18 
23 1125:7.9E-15 
50 288:1.9E-18 
29 939:1.6E-18 
48 350:1.1E-14 
38 660:2.5E-13 
41 567:3.1E-22 
57 71:3.4E-17 
19 1249:5.4E-21 
8 1590:4.3E-13 
34 784:4.3E-35 
9 1559:4.4E-12 
56 102:4.7E-21 
28 970:3.6E-19 
52 226:2.4E-58 
12 1466:3.1E-28 
22 1156:5.1E-26 
31 877:1.8E-13 
7 1622:3.6E-12 
10 1529:1.5E-61 
23 1126:8.9E-23 
42 537:2.1E-24 
11 1498:4.3E-18 
43 506:4.6E-16 
14 1405:3.2E-19 
27 1002:6.0E-13 
44 475:3.1E-24 
54 165:2.8E-40 
30 909:2.6E-59 
12 1467:1.3E-11 
41 568:4.2E-31 
24 1095:1.8E-40 
20 1219:1.5E-29 
51 258:6.1E-24 
16 1343:3.6E-18 
57 72:3.4E-17 
28 971:2.2E-17 
52 227:1.3E-28 
39 630:3.6E-53 
38 661:6.5E-18 
26 1033:7.2E-11 
25 1064:9.3E-42 
19 1250:5.8E-95 
45 444:6.1E-25 
48 351:3.2E-18 
49 320:8.5E-11 
18 1281:1.2E-15 
55 134:6.8E-18 
50 289:4.6E-20 
34 785:2.1E-12 
32 847:8.4E-70 
53 196:3.5E-41 
31 878:2.0E-20 
22 1157:4.2E-21 
9 1561:1.1E-17 
31 879:6.3E-17 
44 476:4.1E-24 
24 1096:1.9E-18 
55 135:9.8E-17 
20 1220:2.0E-68 
21 1189:4.6E-44 
29 941:7.4E-15 
28 972:3.4E-16 
43 507:1.4E-16 
52 228:1.6E-15 
8 1592:2.3E-14 
30 910:4.1E-53 
25 1065:1.7E-13 
42 538:1.2E-28 
51 259:5.1E-40 
18 1282:1.1E-14 
57 73:1.2E-18 
34 786:4.0E-15 
50 290:2.8E-14 
14 1406:4.4E-22 
15 1375:4.0E-15 
38 662:7.6E-13 
26 1034:2.5E-41 
32 848:2.0E-53 
48 352:2.1E-22 
54 166:3.6E-36 
46 414:6.8E-19 
16 1344:3.4E-26 
41 569:3.9E-19 
10 1530:6.0E-20 
27 1003:2.7E-11 
45 445:2.8E-21 
12 1468:8.4E-26 
39 631:3.7E-49 
53 197:7.0E-34 
13 1437:1.6E-27 
33 817:4.7E-12 
34 787:4.8E-18 
57 74:1.2E-18 
30 911:1.7E-18 
18 1283:2.1E-17 
40 601:1.0E-16 
8 1593:4.8E-25 
9 1562:2.1E-16 
45 446:3.2E-15 
22 1159:7.1E-24 
54 167:2.5E-43 
49 322:1.0E-15 
31 880:3.2E-20 
26 1035:2.1E-19 
52 229:8.2E-23 
43 508:2.4E-15 
41 570:9.7E-41 
29 942:1.6E-20 
50 291:1.6E-21 
48 353:9.5E-14 
42 539:2.9E-26 
39 632:6.2E-21 
28 973:5.3E-26 
19 1252:1.6E-14 
16 1345:6.7E-16 
46 415:6.1E-16 
51 260:1.9E-12 
55 136:3.0E-20 
14 1407:7.6E-37 
27 1004:1.5E-21 
25 1066:1.3E-12 
35 756:6.9E-33 
47 384:3.4E-35 
32 849:1.7E-14 
23 1128:5.0E-24 
10 1531:2.2E-15 
11 1500:5.9E-21 
45 447:1.3E-15 
24 1098:5.0E-28 
39 633:1.6E-46 
48 354:7.0E-14 
43 509:1.4E-30 
38 664:1.7E-16 
25 1067:2.9E-11 
27 1005:6.1E-20 
13 1439:2.5E-28 
51 261:4.9E-28 
7 1625:2.2E-13 
28 974:3.7E-11 
19 1253:3.8E-44 
8 1594:4.0E-16 
50 292:1.3E-19 
31 881:2.4E-26 
41 571:4.0E-15 
14 1408:6.2E-34 
53 199:1.6E-28 
10 1532:3.9E-11 
42 540:6.3E-25 
26 1036:4.4E-22 
11 1501:1.4E-17 
44 478:8.1E-24 
57 75:1.2E-18 
55 137:7.9E-17 
32 850:1.2E-31 
29 943:3.1E-29 
47 385:6.7E-14 
54 168:9.2E-16 
16 1346:2.3E-27 
30 912:4.4E-15 
46 416:3.0E-15 
9 1563:3.6E-39 
18 1284:2.1E-25 
12 1470:8.0E-23 
35 757:3.7E-13 
22 1161:1.2E-27 
8 1595:4.0E-13 
56 107:2.8E-11 
53 200:3.4E-19 
10 1533:3.0E-14 
52 231:9.3E-16 
15 1378:3.5E-13 
46 417:5.9E-16 
16 1347:8.2E-33 
32 851:4.2E-23 
14 1409:1.1E-54 
18 1285:1.7E-13 
29 944:1.3E-25 
45 448:3.2E-16 
44 479:8.4E-17 
31 882:7.4E-18 
21 1192:1.3E-27 
27 1006:1.9E-16 
9 1564:8.3E-18 
41 572:3.4E-15 
23 1130:3.7E-15 
43 510:7.1E-21 
38 665:2.8E-12 
24 1099:1.2E-21 
57 76:1.2E-18 
19 1254:7.3E-26 
33 820:5.7E-15 
11 1502:2.6E-13 
48 355:8.6E-23 
50 293:8.8E-47 
30 913:2.8E-48 
28 975:3.3E-20 
34 789:4.6E-18 
51 262:7.2E-18 
26 1037:1.5E-13 
25 1068:7.4E-18 
54 169:8.4E-64 
20 1223:1.6E-56 
39 634:6.6E-16 
22 1162:3.0E-59 
14 1410:5.6E-32 
10 1534:1.4E-19 
41 573:1.1E-19 
44 480:4.7E-22 
32 852:1.4E-23 
37 697:3.3E-13 
42 542:1.5E-28 
29 945:3.4E-55 
45 449:2.3E-20 
46 418:5.0E-16 
11 1503:1.2E-19 
54 170:1.3E-74 
9 1565:7.5E-20 
50 294:1.3E-24 
12 1472:2.8E-22 
26 1038:2.2E-56 
20 1224:2.3E-16 
56 108:1.9E-13 
18 1286:7.9E-14 
19 1255:1.8E-21 
52 232:2.6E-11 
28 976:1.1E-17 
48 356:7.6E-20 
57 77:1.2E-18 
49 325:4.2E-23 
31 883:4.2E-14 
39 635:5.3E-19 
53 201:3.3E-44 
51 263:1.5E-19 
34 790:3.5E-11 
8 1596:1.2E-14 
43 511:2.1E-24 
23 1131:5.8E-16 
16 1348:1.3E-37 
13 1441:1.9E-16 
15 1379:1.2E-14 
30 914:3.3E-16 
47 387:5.4E-12 
21 1193:2.0E-22 
38 666:5.0E-18 
47 388:2.3E-12 
12 1473:2.6E-22 
45 450:6.9E-16 
43 512:1.1E-18 
55 140:1.4E-17 
11 1504:4.0E-15 
52 233:3.6E-20 
41 574:1.4E-22 
51 264:1.3E-13 
50 295:1.1E-24 
18 1287:6.5E-22 
10 1535:8.2E-15 
38 667:6.0E-21 
26 1039:2.5E-13 
21 1194:2.3E-22 
20 1225:9.6E-12 
30 915:1.3E-16 
53 202:3.2E-28 
14 1411:8.9E-34 
42 543:8.6E-13 
44 481:2.7E-16 
56 109:2.3E-17 
16 1349:2.3E-15 
25 1070:1.5E-26 
28 977:3.2E-19 
57 78:9.6E-22 
54 171:2.9E-42 
46 419:2.2E-16 
31 884:4.7E-11 
39 636:2.7E-25 
48 357:4.0E-23 
49 326:1.3E-36 
8 1597:6.1E-30 
34 791:1.2E-11 
32 853:9.1E-28 
19 1256:2.1E-12 
29 946:4.9E-19 
23 1132:1.3E-56 
44 482:1.9E-24 
9 1567:3.4E-29 
29 947:3.7E-42 
25 1071:2.7E-15 
31 885:4.2E-22 
13 1443:1.5E-17 
7 1629:8.2E-20 
21 1195:1.6E-16 
11 1505:9.7E-20 
56 110:5.6E-22 
41 575:1.5E-20 
47 389:2.6E-12 
33 823:1.1E-21 
50 296:9.7E-15 
57 79:2.4E-22 
18 1288:1.2E-23 
46 420:1.6E-13 
19 1257:4.2E-25 
43 513:5.3E-26 
16 1350:2.1E-27 
20 1226:9.8E-13 
14 1412:1.3E-49 
22 1164:3.9E-42 
48 358:8.0E-95 
53 203:6.2E-21 
55 141:8.7E-17 
35 761:3.0E-18 
28 978:2.8E-28 
34 792:5.2E-11 
39 637:6.1E-37 
23 1133:1.4E-13 
24 1102:4.1E-64 
45 451:5.5E-17 
32 854:2.9E-23 
27 1009:3.3E-56 
49 327:1.0E-20 
51 265:1.2E-40 
52 234:1.3E-16 
54 172:7.7E-42 
10 1536:7.1E-14 
28 979:1.4E-30 
13 1444:2.4E-11 
8 1599:2.5E-28 
25 1072:2.6E-16 
7 1630:4.4E-19 
14 1413:2.4E-28 
47 390:5.0E-19 
44 483:7.8E-22 
42 545:1.3E-25 
55 142:2.5E-18 
46 421:9.1E-19 
26 1041:7.8E-100 
22 1165:1.2E-11 
9 1568:4.2E-22 
41 576:2.4E-24 
29 948:1.2E-27 
19 1258:6.2E-33 
24 1103:9.2E-11 
11 1506:2.6E-21 
57 80:2.4E-22 
39 638:2.2E-18 
21 1196:2.7E-23 
35 762:6.2E-13 
56 111:4.5E-17 
32 855:2.6E-42 
43 514:1.3E-17 
54 173:1.9E-38 
45 452:3.8E-13 
15 1382:2.6E-23 
49 328:1.1E-13 
38 669:2.3E-23 
20 1227:2.3E-47 
10 1537:3.6E-23 
30 917:3.6E-17 
50 297:1.0E-24 
27 1010:5.1E-17 
16 1351:1.5E-34 
48 359:1.5E-16 
12 1475:3.5E-15 
18 1289:8.3E-24 
52 235:2.3E-13 
33 825:7.0E-16 
47 391:7.7E-20 
9 1569:1.2E-13 
22 1166:1.7E-41 
52 236:2.8E-17 
29 949:1.2E-27 
46 422:5.0E-15 
14 1414:2.5E-32 
32 856:7.7E-17 
30 918:7.2E-14 
57 81:7.3E-12 
42 546:5.5E-17 
50 298:5.2E-15 
16 1352:7.1E-16 
23 1135:6.3E-15 
49 329:2.3E-12 
37 701:2.3E-12 
48 360:5.5E-21 
53 205:4.0E-19 
55 143:4.6E-18 
41 577:2.4E-24 
54 174:2.8E-39 
24 1104:5.8E-12 
38 670:7.0E-17 
27 1011:1.2E-18 
56 112:1.7E-21 
19 1259:2.9E-28 
25 1073:1.2E-15 
21 1197:1.9E-21 
18 1290:9.5E-11 
11 1507:5.9E-15 
39 639:1.5E-37 
13 1445:2.9E-22 
28 980:8.8E-53 
36 732:4.5E-12 
43 515:2.5E-13 
7 1631:1.3E-22 
12 1476:3.5E-15 
44 484:2.0E-22 
45 453:1.6E-11 
31 887:1.2E-28 
21 1198:5.5E-17 
18 1291:3.0E-21 
7 1632:3.8E-25 
25 1074:7.0E-14 
29 950:2.0E-30 
47 392:7.5E-11 
14 1415:3.7E-39 
23 1136:7.0E-24 
12 1477:1.1E-17 
8 1601:8.4E-17 
43 516:2.0E-22 
52 237:1.7E-17 
24 1105:2.2E-60 
38 671:2.1E-14 
46 423:1.1E-16 
54 175:1.5E-39 
51 268:2.9E-96 
48 361:1.1E-23 
22 1167:3.5E-23 
13 1446:1.6E-28 
44 485:9.5E-14 
9 1570:1.1E-40 
45 454:1.9E-20 
56 113:1.6E-18 
10 1539:3.0E-24 
50 299:1.3E-58 
26 1043:5.4E-108 
19 1260:3.8E-29 
57 82:9.9E-11 
35 764:1.6E-16 
11 1508:8.9E-16 
41 578:4.6E-46 
53 206:6.6E-22 
28 981:3.2E-75 
16 1353:5.1E-30 
34 795:4.6E-14 
20 1229:3.4E-17 
55 144:5.8E-19 
27 1012:1.7E-29 
42 547:7.2E-22 
32 857:1.4E-24 
39 640:5.9E-17 
31 888:7.7E-13 
12 1478:3.2E-11 
28 982:5.8E-11 
25 1075:1.8E-56 
46 424:2.2E-23 
18 1292:3.0E-18 
19 1261:2.0E-26 
54 176:1.1E-35 
56 114:1.4E-18 
32 858:3.6E-11 
43 517:4.7E-12 
39 641:5.9E-17 
37 703:2.3E-11 
52 238:4.5E-16 
16 1354:5.8E-32 
27 1013:2.8E-15 
48 362:2.9E-19 
55 145:1.0E-15 
21 1199:1.2E-23 
9 1571:1.1E-18 
31 889:2.8E-27 
45 455:3.5E-20 
14 1416:1.6E-14 
51 269:4.6E-14 
53 207:5.2E-21 
8 1602:6.9E-11 
13 1447:5.3E-31 
41 579:1.2E-48 
29 951:3.7E-27 
30 920:5.4E-19 
42 548:2.2E-19 
11 1510:6.6E-16 
8 1603:2.7E-16 
21 1200:5.9E-18 
22 1169:1.5E-19 
16 1355:2.9E-20 
32 859:6.3E-34 
15 1386:4.1E-16 
50 301:1.3E-15 
14 1417:6.1E-23 
38 673:4.5E-22 
10 1541:1.8E-12 
28 983:1.2E-25 
19 1262:8.4E-25 
23 1138:3.9E-19 
43 518:2.8E-13 
24 1107:1.5E-42 
39 642:5.9E-17 
48 363:7.9E-22 
45 456:2.5E-14 
18 1293:1.8E-13 
41 580:2.3E-49 
52 239:3.4E-17 
30 921:9.9E-25 
29 952:4.2E-17 
26 1045:1.2E-18 
7 1634:5.6E-12 
55 146:1.4E-16 
13 1448:1.3E-26 
54 177:2.3E-20 
25 1076:3.7E-71 
42 549:2.2E-19 
27 1014:1.5E-16 
51 270:4.7E-16 
53 208:5.7E-37 
20 1231:5.8E-32 
56 115:5.6E-21 
44 487:1.4E-25 
33 828:4.6E-17 
31 890:7.1E-15 
46 425:4.4E-14 
7 1635:7.4E-17 
29 953:5.2E-32 
8 1604:7.9E-21 
27 1015:1.8E-14 
46 426:2.3E-17 
24 1108:2.5E-17 
53 209:1.1E-16 
18 1294:1.5E-17 
9 1573:5.7E-21 
15 1387:3.2E-17 
13 1449:1.3E-26 
51 271:1.3E-38 
43 519:2.8E-13 
16 1356:2.3E-22 
55 147:1.6E-21 
14 1418:1.5E-15 
50 302:4.6E-16 
33 829:1.7E-12 
45 457:1.1E-11 
28 984:3.0E-32 
12 1480:2.6E-23 
52 240:1.1E-20 
11 1511:1.1E-20 
35 767:1.7E-15 
44 488:6.4E-18 
48 364:7.3E-23 
41 581:2.1E-37 
19 1263:1.2E-33 
23 1139:8.4E-25 
42 550:1.8E-21 
32 860:5.0E-31 
54 178:2.0E-43 
25 1077:5.8E-52 
38 674:1.4E-18 
20 1232:1.2E-16 
39 643:5.9E-17 
40 612:8.4E-13 
18 1295:1.3E-18 
26 1047:4.0E-11 
10 1543:1.9E-18 
47 396:8.1E-14 
19 1264:6.6E-25 
11 1512:7.2E-17 
43 520:1.2E-19 
42 551:3.6E-18 
53 210:3.9E-37 
51 272:1.1E-15 
28 985:1.5E-13 
41 582:4.0E-27 
49 334:2.4E-14 
25 1078:8.4E-13 
8 1605:1.4E-17 
13 1450:1.3E-26 
55 148:4.9E-21 
38 675:9.7E-18 
56 117:2.3E-13 
48 365:2.1E-22 
32 861:2.2E-21 
15 1388:1.4E-20 
31 892:5.6E-19 
40 613:9.1E-18 
9 1574:2.1E-25 
22 1171:2.4E-44 
37 706:4.4E-14 
12 1481:2.7E-14 
45 458:6.1E-16 
16 1357:1.7E-26 
54 179:1.2E-47 
30 923:6.6E-24 
44 489:7.0E-18 
29 954:5.3E-22 
35 768:1.3E-16 
14 1419:4.9E-30 
39 644:8.5E-21 
19 1265:1.0E-12 
42 552:2.6E-14 
25 1079:4.7E-41 
47 397:1.5E-22 
32 862:8.4E-28 
49 335:2.2E-14 
28 986:1.1E-26 
10 1544:2.9E-20 
23 1141:4.0E-13 
57 87:1.8E-13 
22 1172:1.3E-17 
52 242:2.9E-12 
18 1296:2.4E-15 
30 924:5.5E-17 
53 211:1.4E-18 
27 1017:7.1E-12 
41 583:1.9E-25 
29 955:9.5E-29 
43 521:2.4E-11 
16 1358:6.3E-28 
24 1110:1.9E-15 
40 614:1.0E-11 
48 366:5.0E-20 
21 1203:1.2E-24 
56 118:1.9E-13 
13 1451:1.3E-26 
39 645:3.3E-35 
14 1420:6.3E-28 
38 676:1.5E-24 
45 459:1.3E-17 
34 800:1.2E-15 
8 1606:2.7E-26 
33 831:2.9E-25 
56 119:1.1E-22 
9 1576:6.2E-24 
26 1049:2.5E-13 
8 1607:2.6E-41 
35 770:3.9E-11 
39 646:3.0E-16 
10 1545:1.3E-19 
57 88:3.1E-16 
31 894:4.3E-24 
55 150:1.5E-13 
19 1266:2.4E-44 
30 925:6.7E-15 
28 987:5.9E-12 
54 181:3.2E-16 
48 367:6.1E-20 
13 1452:1.3E-26 
22 1173:4.4E-16 
47 398:1.2E-12 
44 491:1.1E-16 
18 1297:4.1E-11 
27 1018:3.5E-12 
49 336:5.6E-17 
23 1142:1.8E-35 
29 956:2.6E-23 
53 212:2.6E-33 
25 1080:6.2E-32 
21 1204:5.3E-18 
14 1421:2.4E-20 
46 429:6.1E-15 
11 1514:4.3E-18 
32 863:9.4E-22 
51 274:5.8E-15 
43 522:2.1E-21 
45 460:4.2E-24 
52 243:2.7E-25 
16 1359:6.7E-19 
41 584:5.7E-38 
42 553:5.1E-33 
24 1111:6.8E-18 
8 1608:1.6E-32 
24 1112:6.2E-22 
16 1360:3.9E-25 
28 988:1.1E-13 
29 957:2.0E-19 
51 275:1.8E-40 
34 802:1.3E-12 
13 1453:1.3E-26 
11 1515:1.3E-15 
48 368:2.0E-22 
53 213:3.1E-40 
22 1174:1.4E-11 
41 585:4.8E-22 
38 678:2.1E-17 
20 1236:7.9E-11 
44 492:4.8E-16 
43 523:2.1E-21 
10 1546:1.5E-18 
18 1298:2.0E-15 
40 616:2.6E-11 
19 1267:3.2E-22 
45 461:3.2E-19 
32 864:1.8E-23 
54 182:2.8E-27 
21 1205:7.0E-18 
15 1391:2.5E-14 
25 1081:7.2E-12 
47 399:7.0E-13 
52 244:4.0E-23 
42 554:9.6E-25 
26 1050:6.5E-17 
50 306:2.3E-36 
57 89:9.3E-17 
29 958:7.8E-34 
8 1609:1.8E-13 
23 1144:2.0E-15 
16 1361:4.0E-28 
21 1206:1.5E-66 
25 1082:2.2E-20 
31 896:7.3E-18 
43 524:3.1E-15 
15 1392:7.4E-21 
9 1578:5.9E-19 
20 1237:6.9E-11 
57 90:2.9E-13 
39 648:3.2E-27 
30 927:2.5E-17 
58 59:6.6E-23 
22 1175:3.0E-63 
53 214:2.7E-33 
28 989:2.4E-21 
50 307:4.8E-30 
48 369:4.4E-22 
54 183:2.9E-49 
44 493:1.0E-25 
32 865:1.8E-17 
51 276:6.6E-29 
45 462:1.4E-13 
42 555:4.7E-21 
19 1268:3.3E-36 
52 245:9.2E-13 
13 1454:1.3E-26 
26 1051:9.3E-30 
14 1423:2.2E-17 
8 1610:5.7E-22 
41 587:2.1E-71 
9 1579:4.8E-12 
10 1548:6.3E-11 
15 1393:4.1E-14 
45 463:1.8E-11 
43 525:6.0E-14 
16 1362:1.8E-37 
35 773:1.3E-13 
39 649:8.0E-26 
58 60:1.9E-16 
25 1083:3.9E-25 
54 184:2.6E-47 
57 91:6.3E-12 
46 432:1.8E-13 
18 1300:6.1E-20 
28 990:3.7E-21 
29 959:1.4E-35 
50 308:2.4E-13 
44 494:6.6E-15 
22 1176:2.3E-29 
24 1114:8.2E-41 
32 866:9.7E-21 
27 1021:1.1E-36 
23 1145:2.8E-15 
42 556:4.7E-21 
34 804:2.0E-30 
11 1517:5.8E-16 
40 618:3.1E-15 
26 1052:8.6E-17 
14 1424:8.3E-36 
13 1455:1.3E-26 
38 680:3.0E-14 
48 370:1.1E-26 
19 1269:1.6E-42 
33 835:2.8E-19 
53 215:1.5E-16 
51 277:1.7E-23 
23 1146:1.5E-51 
18 1301:7.4E-41 
15 1394:2.8E-16 
13 1456:1.3E-26 
14 1425:1.1E-11 
48 371:5.5E-11 
22 1177:8.5E-15 
51 278:1.5E-27 
27 1022:4.8E-14 
38 681:4.2E-20 
19 1270:9.4E-41 
28 991:6.1E-34 
16 1363:2.5E-30 
39 650:8.7E-52 
11 1518:1.6E-21 
52 247:3.9E-11 
44 495:1.2E-18 
25 1084:5.1E-59 
56 123:2.5E-18 
31 898:3.1E-22 
30 929:6.2E-11 
32 867:1.1E-25 
57 92:5.8E-15 
45 464:5.8E-20 
34 805:2.7E-18 
50 309:1.4E-28 
9 1580:1.5E-39 
41 588:2.6E-26 
43 526:2.0E-20 
29 960:3.6E-14 
10 1549:4.9E-60 
24 1115:3.7E-34 
26 1053:1.0E-56 
58 61:3.3E-13 
42 557:2.4E-15 
46 433:2.4E-21 
54 185:4.4E-40 
40 619:4.4E-11 
33 836:4.7E-16 
53 216:1.7E-18 
21 1208:1.4E-22 
44 496:1.7E-14 
26 1054:3.4E-16 
10 1550:3.1E-13 
9 1581:6.0E-18 
55 155:1.1E-15 
19 1271:8.7E-16 
39 651:1.2E-28 
14 1426:1.1E-11 
18 1302:1.2E-13 
45 465:6.0E-19 
25 1085:1.6E-99 
43 527:2.0E-20 
30 930:3.8E-27 
49 341:3.5E-14 
27 1023:1.5E-14 
41 589:2.6E-26 
46 434:4.9E-20 
29 961:1.9E-38 
13 1457:1.3E-26 
23 1147:1.1E-15 
32 868:1.4E-30 
34 806:8.8E-19 
8 1612:1.6E-16 
51 279:3.0E-20 
28 992:2.8E-47 
54 186:3.0E-31 
33 837:3.6E-18 
40 620:2.5E-12 
24 1116:5.7E-12 
38 682:1.9E-11 
22 1178:8.1E-32 
58 62:1.1E-29 
56 124:1.6E-16 
17 1333:2.6E-11 
16 1364:1.8E-20 
31 899:3.5E-23 
21 1209:3.2E-14 
48 372:3.8E-30 
50 310:3.8E-85 
11 1519:7.4E-19 
53 217:2.8E-20 
11 1520:2.0E-22 
41 590:2.6E-22 
8 1613:4.3E-21 
15 1396:7.4E-14 
44 497:3.8E-14 
49 342:1.3E-21 
23 1148:7.6E-25 
28 993:3.6E-23 
43 528:2.5E-21 
56 125:1.3E-17 
58 63:2.6E-27 
32 869:2.0E-11 
45 466:3.5E-13 
51 280:8.4E-17 
31 900:2.5E-27 
57 94:9.4E-17 
40 621:3.2E-15 
25 1086:5.4E-15 
47 404:2.7E-13 
24 1117:1.9E-39 
27 1024:1.5E-20 
52 249:4.9E-17 
22 1179:7.5E-64 
54 187:1.2E-37 
53 218:7.9E-39 
48 373:5.5E-19 
9 1582:1.7E-17 
50 311:3.6E-12 
21 1210:2.7E-18 
16 1365:6.4E-16 
30 931:2.6E-54 
46 435:2.7E-22 
33 838:5.5E-17 
14 1427:1.1E-11 
10 1551:3.1E-15 
55 156:9.2E-11 
34 807:2.0E-33 
19 1272:7.8E-26 
42 559:1.8E-15 
13 1458:1.1E-34 
26 1055:1.2E-14 
39 652:9.6E-21 
31 901:8.6E-12 
9 1583:8.4E-34 
51 281:8.7E-17 
27 1025:8.6E-20 
44 498:4.9E-19 
50 312:1.5E-73 
8 1614:1.1E-15 
26 1056:1.9E-14 
32 870:1.9E-28 
56 126:1.7E-19 
46 436:1.7E-18 
29 963:1.0E-14 
13 1459:3.6E-30 
24 1118:2.7E-14 
39 653:2.4E-22 
52 250:1.1E-50 
21 1211:2.0E-19 
58 64:2.6E-27 
14 1428:1.1E-11 
19 1273:2.7E-24 
42 560:9.6E-17 
15 1397:2.8E-17 
10 1552:1.2E-22 
11 1521:1.5E-19 
23 1149:3.9E-12 
35 777:3.9E-11 
54 188:1.4E-47 
38 684:8.3E-12 
18 1304:1.4E-20 
45 467:6.0E-22 
48 374:3.1E-26 
53 219:7.0E-26 
41 591:2.6E-31 
37 715:2.6E-19 
43 529:2.5E-21 
30 932:1.1E-52 
12 1490:1.3E-16 
33 839:8.2E-21 
13 1460:1.5E-32 
8 1615:3.1E-13 
9 1584:4.5E-66 
15 1398:8.4E-16 
53 220:1.1E-40 
10 1553:1.7E-13 
43 530:6.6E-28 
38 685:8.4E-24 
12 1491:2.4E-25 
51 282:1.5E-15 
19 1274:1.2E-18 
46 437:9.0E-13 
35 778:5.5E-19 
42 561:9.6E-17 
18 1305:1.4E-20 
55 158:2.6E-20 
20 1243:2.0E-17 
34 809:3.1E-16 
21 1212:1.2E-21 
14 1429:1.1E-34 
47 406:9.3E-21 
31 902:1.9E-13 
41 592:2.6E-31 
26 1057:1.2E-23 
48 375:8.2E-28 
29 964:4.0E-15 
58 65:3.2E-37 
30 933:1.9E-19 
27 1026:8.5E-13 
50 313:2.5E-68 
49 344:4.3E-18 
28 995:9.4E-21 
45 468:1.7E-14 
32 871:6.1E-36 
54 189:6.3E-33 
25 1088:1.0E-25 
57 96:1.3E-14 
39 654:1.4E-12 
16 1367:4.7E-23 
11 1522:3.8E-24 
44 499:3.9E-20 
48 376:2.8E-26 
51 283:4.0E-18 
9 1585:1.4E-16 
46 438:1.1E-12 
50 314:3.4E-25 
23 1151:6.8E-17 
54 190:4.5E-34 
20 1244:1.0E-20 
14 1430:3.3E-27 
21 1213:2.7E-29 
39 655:1.9E-13 
26 1058:2.5E-63 
38 686:9.0E-17 
28 996:5.9E-38 
29 965:1.7E-19 
8 1616:4.2E-21 
22 1182:1.5E-13 
41 593:3.3E-31 
44 500:1.9E-20 
47 407:3.5E-15 
45 469:5.6E-17 
43 531:8.1E-23 
42 562:1.3E-15 
13 1461:5.5E-19 
25 1089:3.1E-29 
30 934:9.6E-14 
12 1492:1.3E-14 
58 66:3.2E-37 
33 841:8.7E-31 
19 1275:9.6E-30 
53 221:2.4E-56 
27 1027:1.4E-20 
24 1120:9.8E-20 
35 779:2.7E-24 
15 1399:3.4E-12 
18 1306:1.2E-22 
57 97:3.8E-22 
8 1617:3.1E-11 
9 1586:3.0E-52 
15 1400:4.1E-16 
39 656:1.5E-40 
28 997:4.0E-44 
26 1059:4.5E-51 
54 191:1.5E-33 
46 439:7.7E-17 
13 1462:1.9E-19 
11 1524:7.1E-14 
18 1307:5.4E-17 
45 470:3.7E-15 
50 315:3.6E-15 
42 563:3.8E-16 
23 1152:7.1E-25 
51 284:2.6E-20 
12 1493:3.4E-13 
44 501:1.0E-18 
14 1431:3.0E-17 
16 1369:8.4E-26 
32 873:1.7E-28 
29 966:1.1E-27 
41 594:2.0E-30 
38 687:5.1E-13 
36 749:6.3E-16 
20 1245:3.0E-13 
25 1090:3.7E-27 
43 532:2.5E-28 
19 1276:5.0E-24 
53 222:1.0E-23 
56 129:9.3E-13 
10 1555:4.7E-13 
58 67:9.6E-26 
34 811:4.2E-17 
31 904:9.9E-13 
49 346:4.7E-18 
25 1091:2.0E-12 
10 1556:3.7E-15 
8 1618:1.9E-12 
18 1308:2.7E-12 
24 1122:3.9E-60 
9 1587:9.0E-28 
50 316:4.4E-19 
32 874:3.8E-21 
51 285:5.2E-12 
55 161:2.2E-15 
48 378:2.0E-26 
57 99:1.2E-27 
33 843:1.6E-12 
27 1029:1.2E-16 
38 688:1.0E-14 
30 936:4.2E-18 
42 564:3.8E-16 
11 1525:5.9E-15 
20 1246:9.4E-19 
28 998:1.9E-75 
29 967:2.7E-24 
43 533:2.5E-28 
41 595:3.8E-63 
46 440:2.6E-11 
14 1432:1.4E-28 
45 471:1.5E-13 
49 347:4.7E-13 
19 1277:6.0E-26 
26 1060:8.5E-21 
47 409:7.1E-18 
35 781:1.2E-11 
58 68:3.7E-29 
44 502:6.6E-25 
13 1463:1.5E-26 
22 1184:5.3E-20 
21 1215:1.0E-62 
31 905:1.4E-26 
54 192:1.1E-38 
12 1494:2.6E-14 
53 223:4.1E-22 
34 812:4.3E-12 
56 131:3.9E-13 
15 1402:6.9E-17 
51 286:2.6E-15 
11 1526:1.6E-23 
20 1247:1.4E-16 
16 1371:2.3E-14 
27 1030:1.9E-28 
52 255:1.3E-15 
23 1154:6.2E-21 
8 1619:6.9E-12 
30 937:1.8E-21 
47 410:2.0E-16 
41 596:1.5E-55 
9 1588:4.5E-14 
42 565:1.0E-13 
33 844:2.8E-23 
14 1433:1.1E-26 
31 906:2.8E-12 
18 1309:2.7E-12 
34 813:8.5E-12 
25 1092:2.3E-22 
58 69:3.7E-29 
21 1216:1.2E-41 
48 379:1.6E-53 
22 1185:7.1E-33 
38 689:1.5E-16 
29 968:1.3E-43 
50 317:2.1E-20 
12 1495:5.0E-11 
53 224:2.3E-23 
17 1340:2.1E-11 
26 1061:3.8E-13 
28 999:8.3E-13 
19 1278:6.9E-24 
39 658:1.4E-27 
10 1557:4.2E-11 
54 193:1.5E-35 
44 503:4.8E-21 
43 534:3.6E-25 
26 1062:9.5E-39 
11 1527:9.3E-19 
28 1000:2.4E-57 
41 597:5.9E-49 
39 659:3.2E-24 
54 194:2.7E-51 
38 690:2.4E-18 
43 535:2.0E-21 
10 1558:9.6E-16 
27 1031:2.9E-14 
15 1403:2.2E-21 
20 1248:4.0E-14 
32 876:1.5E-22 
45 473:2.7E-16 
25 1093:9.3E-16 
29 969:5.4E-17 
14 1434:2.3E-15 
51 287:7.5E-12 
42 566:7.8E-22 
58 70:3.5E-19 
47 411:1.7E-11 
13 1465:3.0E-34 
44 504:6.6E-17 
18 1310:2.4E-12 
31 907:5.4E-18 
8 1620:3.4E-33 
53 225:1.8E-24 
12 1496:4.6E-20 
24 1124:3.2E-24 
9 1589:4.3E-19 
57 101:3.6E-24 
34 814:6.9E-25 
21 1217:6.3E-21 
50 318:1.2E-30 
48 380:2.1E-20 
19 1279:3.3E-41 
8 1621:8.7E-20 
40 629:7.2E-12 
57 102:4.7E-21 
23 1156:8.0E-12 
45 474:1.9E-18 
55 164:5.3E-11 
53 226:5.7E-27 
25 1094:3.4E-31 
13 1466:2.2E-39 
10 1559:3.1E-12 
9 1590:4.3E-13 
47 412:1.5E-11 
51 288:3.8E-23 
39 660:7.3E-17 
42 567:7.8E-22 
52 257:1.0E-18 
24 1125:2.7E-22 
28 1001:2.3E-42 
29 970:2.3E-76 
41 598:5.3E-55 
16 1373:1.9E-18 
26 1063:1.9E-14 
14 1435:8.5E-24 
18 1311:2.4E-12 
43 536:3.4E-28 
11 1528:5.4E-28 
58 71:4.0E-28 
50 319:8.9E-25 
46 443:7.4E-18 
19 1280:1.6E-43 
48 381:1.5E-21 
35 784:4.0E-23 
44 505:2.0E-18 
54 195:6.8E-54 
32 877:9.4E-45 
49 350:2.7E-17 
20 1249:1.9E-50 
38 691:1.5E-17 
33 846:6.9E-14 
44 506:4.6E-16 
32 878:7.7E-78 
30 940:8.6E-40 
40 630:2.2E-11 
18 1312:3.9E-25 
26 1064:9.3E-42 
12 1498:4.3E-18 
14 1436:4.9E-12 
28 1002:1.2E-27 
21 1219:1.3E-29 
20 1250:6.9E-16 
45 475:1.0E-21 
24 1126:7.2E-28 
46 444:5.1E-21 
51 289:6.4E-18 
31 909:5.1E-23 
39 661:1.1E-13 
48 382:4.0E-13 
52 258:3.3E-11 
19 1281:4.2E-30 
16 1374:1.7E-15 
50 320:4.5E-22 
58 72:4.0E-28 
56 134:6.8E-18 
29 971:2.4E-14 
42 568:9.0E-13 
23 1157:2.5E-21 
49 351:2.0E-18 
54 196:5.3E-48 
13 1467:7.0E-14 
43 537:8.4E-28 
53 227:2.5E-33 
25 1095:9.2E-33 
15 1405:2.1E-18 
38 692:1.4E-23 
41 599:5.3E-55 
25 1096:7.0E-14 
31 910:4.4E-20 
11 1530:1.7E-18 
14 1437:9.0E-39 
49 352:2.6E-21 
54 197:1.1E-40 
10 1561:3.8E-15 
40 631:4.5E-18 
46 445:1.2E-18 
45 476:8.4E-22 
55 166:1.8E-15 
33 848:1.8E-14 
52 259:4.8E-24 
38 693:2.2E-11 
43 538:2.1E-25 
16 1375:2.1E-25 
17 1344:1.3E-11 
13 1468:1.5E-34 
21 1220:7.6E-59 
51 290:2.1E-12 
28 1003:4.6E-26 
56 135:9.8E-17 
34 817:1.1E-12 
35 786:2.5E-15 
23 1158:4.6E-15 
41 600:1.8E-57 
44 507:1.4E-16 
26 1065:1.7E-13 
42 569:1.5E-17 
19 1282:9.3E-31 
53 228:3.1E-24 
58 73:1.2E-25 
9 1592:2.3E-14 
27 1034:1.4E-52 
22 1189:4.6E-44 
32 879:8.9E-58 
29 972:5.2E-20 
19 1283:7.8E-32 
10 1562:1.3E-16 
39 663:5.0E-15 
14 1438:4.4E-19 
21 1221:1.5E-12 
13 1469:1.1E-24 
43 539:2.5E-24 
15 1407:4.2E-19 
9 1593:4.8E-25 
50 322:2.8E-63 
24 1128:3.4E-36 
44 508:2.4E-15 
47 415:4.9E-28 
20 1252:5.1E-12 
55 167:4.1E-16 
48 384:2.2E-49 
32 880:1.7E-22 
45 477:3.1E-14 
38 694:1.2E-15 
46 446:1.0E-44 
29 973:1.8E-51 
12 1500:5.9E-21 
34 818:3.4E-13 
31 911:1.5E-15 
53 229:7.6E-33 
28 1004:3.6E-74 
56 136:3.0E-20 
42 570:3.0E-26 
26 1066:1.3E-12 
30 942:8.5E-15 
41 601:1.9E-54 
52 260:1.2E-15 
51 291:1.7E-21 
58 74:1.2E-25 
40 632:1.0E-11 
54 198:7.4E-15 
11 1531:4.1E-18 
23 1159:5.5E-20 
27 1035:1.9E-15 
13 1470:3.7E-14 
8 1625:4.7E-13 
33 850:1.6E-17 
43 540:4.4E-30 
25 1098:2.7E-21 
27 1036:1.3E-17 
10 1563:3.4E-37 
38 695:4.8E-25 
30 943:6.2E-12 
19 1284:9.9E-42 
41 602:1.6E-11 
56 137:7.9E-17 
45 478:5.7E-25 
9 1594:4.0E-16 
15 1408:2.1E-21 
54 199:1.3E-31 
31 912:7.2E-30 
44 509:1.4E-30 
51 292:3.5E-17 
39 664:4.8E-14 
28 1005:1.0E-50 
20 1253:4.1E-15 
49 354:1.8E-16 
48 385:2.3E-19 
21 1222:2.8E-19 
32 881:1.2E-21 
58 75:1.2E-25 
12 1501:1.4E-17 
29 974:1.0E-18 
47 416:3.3E-28 
46 447:5.6E-14 
18 1315:2.4E-18 
26 1067:2.9E-11 
52 261:2.5E-50 
55 168:1.2E-15 
11 1532:8.6E-12 
14 1439:1.0E-21 
42 571:1.3E-13 
53 230:1.8E-32 
10 1564:1.6E-17 
18 1316:2.4E-18 
9 1595:4.0E-13 
19 1285:1.1E-30 
50 324:1.8E-18 
23 1161:1.8E-32 
22 1192:1.3E-27 
34 820:1.5E-12 
41 603:1.6E-11 
47 417:6.2E-28 
58 76:1.2E-25 
31 913:1.2E-12 
26 1068:7.4E-18 
16 1378:9.4E-14 
11 1533:1.1E-25 
12 1502:2.6E-13 
21 1223:4.7E-52 
55 169:1.5E-23 
30 944:7.1E-15 
44 510:7.1E-21 
51 293:1.7E-60 
15 1409:8.7E-24 
32 882:9.8E-74 
29 975:1.2E-32 
57 107:2.8E-11 
53 231:1.3E-40 
46 448:7.9E-15 
42 572:1.2E-13 
45 479:7.5E-26 
28 1006:2.1E-16 
49 355:1.9E-17 
25 1099:4.6E-16 
48 386:3.4E-22 
24 1130:3.7E-17 
43 541:4.2E-17 
39 665:3.2E-15 
33 851:9.7E-14 
54 200:3.6E-22 
14 1440:8.8E-18 
55 170:8.4E-18 
28 1007:6.0E-29 
52 263:2.2E-12 
10 1565:1.0E-19 
29 976:1.1E-15 
9 1596:1.2E-14 
14 1441:5.2E-18 
15 1410:1.2E-24 
44 511:2.1E-24 
53 232:5.0E-17 
39 666:3.3E-29 
49 356:7.1E-11 
57 108:1.9E-13 
31 914:2.0E-23 
21 1224:1.4E-21 
30 945:1.8E-14 
16 1379:2.7E-25 
23 1162:3.9E-34 
41 604:1.5E-11 
11 1534:1.2E-11 
47 418:6.6E-28 
45 480:1.0E-29 
19 1286:5.3E-21 
8 1627:1.8E-15 
46 449:1.2E-14 
12 1503:1.2E-19 
42 573:6.2E-16 
34 821:1.9E-16 
58 77:1.2E-25 
38 697:1.2E-39 
13 1472:8.2E-46 
54 201:2.0E-42 
51 294:3.2E-23 
43 542:1.8E-22 
33 852:6.7E-18 
22 1193:2.0E-22 
20 1255:2.7E-13 
27 1038:6.3E-57 
32 883:4.3E-13 
24 1131:3.5E-22 
16 1380:2.9E-22 
11 1535:6.6E-20 
8 1628:2.7E-17 
45 481:4.3E-15 
56 140:1.4E-17 
13 1473:9.9E-46 
22 1194:2.3E-22 
47 419:1.1E-17 
29 977:1.8E-18 
31 915:6.8E-21 
41 605:1.8E-11 
58 78:1.2E-24 
25 1101:1.5E-17 
46 450:2.0E-19 
28 1008:5.9E-20 
50 326:3.2E-26 
38 698:4.9E-18 
30 946:1.1E-16 
55 171:9.5E-11 
49 357:2.2E-17 
26 1070:1.5E-26 
57 109:2.3E-17 
51 295:2.9E-23 
15 1411:2.1E-21 
33 853:1.3E-12 
19 1287:2.4E-20 
37 729:4.4E-16 
27 1039:1.1E-13 
53 233:4.7E-40 
20 1256:1.9E-68 
9 1597:6.1E-30 
21 1225:3.7E-24 
43 543:3.7E-15 
12 1504:4.0E-15 
42 574:9.4E-16 
48 388:5.2E-25 
24 1132:4.1E-64 
44 512:1.1E-18 
39 667:7.2E-18 
54 202:4.3E-37 
32 884:2.2E-15 
29 978:6.5E-21 
12 1505:9.7E-20 
11 1536:2.8E-13 
43 544:2.5E-15 
51 296:4.8E-16 
8 1629:2.1E-21 
14 1443:8.1E-21 
32 885:1.6E-21 
10 1567:6.3E-30 
42 575:1.6E-19 
54 203:3.7E-19 
57 110:5.6E-22 
53 234:4.5E-37 
52 265:3.0E-16 
48 389:7.8E-25 
13 1474:1.1E-15 
24 1133:1.7E-13 
50 327:2.0E-68 
58 79:3.0E-26 
47 420:9.1E-17 
56 141:8.7E-17 
21 1226:9.5E-17 
19 1288:1.2E-28 
49 358:2.6E-27 
55 172:6.9E-17 
44 513:5.3E-26 
15 1412:1.0E-20 
26 1071:2.7E-15 
33 854:1.2E-21 
34 823:2.1E-19 
23 1164:2.5E-23 
28 1009:2.7E-12 
22 1195:1.6E-16 
25 1102:6.8E-49 
45 482:8.9E-15 
41 606:1.6E-11 
15 1413:1.4E-16 
21 1227:5.4E-56 
10 1568:6.7E-21 
8 1630:1.8E-27 
47 421:2.9E-17 
25 1103:8.4E-15 
20 1258:3.6E-13 
32 886:6.0E-15 
51 297:3.6E-23 
23 1165:7.8E-12 
53 235:1.6E-35 
43 545:3.0E-16 
57 111:4.5E-17 
31 917:3.2E-23 
56 142:2.5E-18 
9 1599:2.5E-28 
41 607:2.6E-12 
12 1506:2.6E-21 
58 80:3.0E-26 
28 1010:3.4E-35 
55 173:5.2E-17 
11 1537:9.5E-21 
45 483:2.6E-13 
29 979:1.9E-50 
38 700:4.1E-16 
33 855:7.8E-11 
42 576:2.8E-14 
27 1041:1.4E-57 
16 1382:8.2E-22 
13 1475:4.8E-22 
44 514:1.3E-17 
49 359:6.2E-15 
39 669:6.7E-20 
50 328:2.7E-17 
14 1444:1.3E-15 
46 452:2.1E-12 
22 1196:2.7E-23 
34 824:4.1E-13 
26 1072:2.6E-16 
19 1289:9.6E-30 
48 390:3.5E-23 
54 204:8.9E-12 
38 701:9.2E-20 
19 1290:8.9E-35 
13 1476:4.8E-22 
8 1631:2.8E-20 
47 422:1.7E-19 
27 1042:4.9E-14 
42 577:2.8E-14 
55 174:4.7E-18 
20 1259:6.6E-15 
53 236:2.3E-38 
18 1321:1.9E-25 
34 825:9.7E-16 
50 329:2.0E-16 
23 1166:7.8E-21 
56 143:4.6E-18 
31 918:3.1E-19 
25 1104:5.2E-15 
40 639:2.2E-14 
51 298:2.8E-25 
12 1507:5.9E-15 
11 1538:2.6E-18 
35 794:7.2E-17 
46 453:1.5E-13 
44 515:2.5E-13 
14 1445:1.8E-39 
24 1135:2.1E-17 
49 360:7.9E-20 
48 391:1.6E-23 
10 1569:1.1E-13 
15 1414:1.8E-16 
57 112:1.7E-21 
41 608:3.9E-13 
32 887:1.8E-25 
45 484:9.5E-11 
39 670:1.0E-13 
58 81:2.0E-13 
26 1073:1.2E-15 
22 1197:1.9E-21 
43 546:5.7E-27 
28 1011:9.7E-28 
54 205:9.1E-16 
29 980:5.9E-30 
46 454:4.5E-16 
8 1632:5.0E-14 
58 82:1.8E-24 
10 1570:1.6E-41 
12 1508:8.9E-16 
20 1260:1.8E-15 
51 299:1.4E-64 
24 1136:1.5E-34 
49 361:9.2E-20 
48 392:3.6E-19 
21 1229:2.3E-18 
19 1291:1.1E-20 
23 1167:2.6E-14 
39 671:4.9E-14 
45 485:6.0E-15 
42 578:6.3E-28 
15 1415:7.1E-23 
41 609:2.1E-56 
27 1043:8.5E-60 
47 423:5.2E-16 
38 702:4.6E-17 
52 268:1.1E-20 
32 888:3.5E-31 
22 1198:5.5E-17 
53 237:3.5E-36 
54 206:9.1E-24 
29 981:8.6E-40 
25 1105:8.5E-56 
26 1074:7.0E-14 
33 857:1.6E-18 
50 330:8.4E-23 
44 516:2.0E-22 
55 175:9.4E-18 
9 1601:8.4E-17 
57 113:1.6E-18 
14 1446:8.2E-35 
43 547:1.5E-33 
56 144:5.8E-19 
13 1477:2.1E-34 
18 1322:2.2E-25 
9 1602:6.9E-11 
10 1571:3.1E-18 
44 517:4.7E-12 
54 207:1.5E-16 
27 1044:3.1E-12 
18 1323:2.2E-25 
29 982:1.3E-13 
42 579:3.5E-28 
57 114:1.4E-18 
14 1447:6.1E-68 
56 145:1.0E-15 
38 703:3.1E-20 
11 1540:1.0E-16 
32 889:1.1E-27 
46 455:3.5E-15 
28 1013:7.0E-19 
43 548:3.1E-18 
47 424:3.0E-17 
31 920:1.0E-27 
53 238:1.2E-31 
26 1075:1.8E-56 
19 1292:6.3E-35 
55 176:2.6E-19 
58 83:1.0E-12 
41 610:1.3E-59 
49 362:3.0E-19 
25 1106:4.7E-17 
20 1261:3.7E-49 
45 486:4.0E-16 
13 1478:4.5E-16 
22 1199:1.2E-23 
9 1603:2.7E-16 
12 1510:6.6E-16 
31 921:2.0E-27 
35 797:9.5E-14 
58 84:1.1E-12 
45 487:5.7E-26 
42 580:4.2E-24 
15 1417:4.3E-14 
21 1231:1.8E-27 
41 611:1.9E-30 
48 394:9.9E-19 
49 363:2.0E-14 
23 1169:1.5E-16 
53 239:2.7E-41 
22 1200:5.9E-18 
29 983:4.6E-19 
38 704:2.2E-13 
30 952:6.4E-14 
18 1324:9.2E-22 
16 1386:2.3E-25 
25 1107:1.5E-36 
50 332:6.8E-37 
13 1479:1.1E-15 
44 518:2.8E-13 
24 1138:5.7E-44 
55 177:5.0E-11 
46 456:1.5E-15 
54 208:6.3E-41 
27 1045:2.2E-21 
28 1014:9.9E-21 
57 115:5.6E-21 
43 549:3.1E-18 
39 673:6.7E-11 
56 146:1.4E-16 
19 1293:4.9E-94 
14 1448:1.8E-31 
26 1076:3.7E-71 
51 301:1.5E-17 
52 270:1.0E-76 
33 859:5.7E-14 
26 1077:5.8E-52 
34 829:2.9E-14 
33 860:9.6E-12 
47 426:2.6E-19 
28 1015:1.1E-12 
13 1480:3.4E-33 
44 519:2.8E-13 
50 333:2.9E-37 
20 1263:3.4E-13 
9 1604:7.9E-21 
16 1387:1.5E-28 
38 705:1.2E-20 
8 1635:4.7E-22 
55 178:2.1E-37 
54 209:8.3E-16 
39 674:6.5E-24 
18 1325:8.5E-22 
42 581:6.3E-30 
19 1294:4.0E-32 
12 1511:1.1E-20 
32 891:3.6E-17 
56 147:1.6E-21 
45 488:2.4E-12 
21 1232:2.2E-24 
51 302:3.5E-18 
24 1139:1.7E-19 
30 953:5.2E-17 
52 271:1.5E-13 
10 1573:2.4E-21 
29 984:2.7E-23 
31 922:7.3E-12 
14 1449:1.8E-31 
41 612:8.1E-31 
53 240:3.1E-43 
43 550:3.6E-14 
49 364:6.2E-19 
14 1450:1.8E-31 
41 613:1.7E-29 
10 1574:1.4E-25 
9 1605:1.4E-17 
30 954:5.5E-65 
44 520:1.2E-19 
18 1326:1.0E-16 
29 985:1.2E-18 
19 1295:3.1E-36 
52 272:4.5E-61 
15 1419:2.0E-17 
13 1481:6.3E-24 
40 644:1.5E-12 
53 241:4.7E-16 
45 489:4.1E-12 
26 1078:8.4E-13 
50 334:7.6E-65 
16 1388:2.1E-25 
55 179:5.5E-34 
12 1512:7.2E-17 
28 1016:1.2E-36 
42 582:8.3E-14 
49 365:8.7E-15 
57 117:2.3E-13 
23 1171:5.7E-47 
39 675:3.5E-24 
54 210:2.9E-43 
11 1543:6.5E-15 
31 923:9.4E-28 
43 551:2.3E-18 
58 86:3.2E-19 
56 148:4.9E-21 
38 706:9.3E-31 
46 458:1.1E-12 
48 396:2.6E-34 
20 1264:1.1E-44 
32 892:9.2E-25 
44 521:2.4E-11 
11 1544:2.9E-14 
23 1172:3.4E-12 
13 1482:4.7E-15 
48 397:3.2E-28 
42 583:1.6E-16 
41 614:7.1E-34 
9 1606:2.7E-26 
21 1234:9.0E-20 
33 862:2.6E-19 
45 490:2.9E-11 
29 986:3.2E-43 
50 335:6.1E-65 
22 1203:1.2E-24 
14 1451:1.8E-31 
28 1017:2.2E-26 
24 1141:2.5E-15 
15 1420:4.2E-24 
26 1079:4.7E-41 
19 1296:8.0E-14 
16 1389:1.8E-32 
49 366:3.5E-20 
57 118:1.9E-13 
35 800:5.3E-16 
32 893:1.4E-28 
52 273:5.4E-20 
54 211:4.6E-15 
34 831:5.3E-22 
58 87:5.4E-25 
43 552:3.4E-16 
31 924:8.1E-20 
18 1327:2.4E-23 
30 955:5.4E-23 
46 459:2.8E-25 
25 1110:1.6E-18 
45 491:2.5E-16 
15 1421:6.2E-11 
12 1514:4.3E-18 
56 150:1.5E-13 
10 1576:1.0E-23 
26 1080:6.2E-32 
39 677:3.1E-14 
32 894:1.2E-23 
40 646:1.9E-14 
23 1173:1.4E-14 
58 88:2.6E-28 
25 1111:4.9E-15 
53 243:5.0E-39 
54 212:1.9E-37 
24 1142:2.8E-31 
18 1328:2.9E-12 
20 1266:1.9E-11 
29 987:5.1E-12 
41 615:1.1E-29 
16 1390:4.8E-21 
47 429:5.8E-11 
28 1018:7.4E-35 
49 367:7.5E-17 
22 1204:5.3E-18 
48 398:5.7E-20 
44 522:2.1E-21 
19 1297:4.1E-15 
31 925:1.4E-16 
35 801:1.4E-12 
42 584:4.0E-24 
50 336:2.8E-22 
33 863:8.7E-15 
43 553:1.4E-28 
21 1235:3.9E-15 
52 274:1.1E-80 
9 1607:2.6E-41 
57 119:1.1E-22 
14 1452:1.8E-31 
48 399:3.2E-21 
15 1422:6.6E-12 
11 1546:3.8E-20 
24 1143:1.7E-23 
39 678:1.4E-30 
21 1236:8.8E-15 
53 244:1.2E-21 
46 461:1.9E-17 
31 926:1.9E-23 
38 709:1.9E-20 
42 585:7.2E-13 
49 368:5.5E-19 
33 864:7.9E-18 
26 1081:7.2E-12 
28 1019:1.1E-16 
23 1174:7.3E-13 
29 988:5.5E-34 
58 89:7.9E-26 
27 1050:2.2E-11 
43 554:5.9E-24 
41 616:2.4E-32 
12 1515:1.3E-15 
54 213:7.4E-51 
13 1484:8.3E-26 
20 1267:1.1E-11 
22 1205:7.0E-18 
9 1608:1.6E-32 
45 492:3.1E-13 
25 1112:2.6E-14 
51 306:5.0E-40 
18 1329:2.3E-29 
19 1298:4.2E-22 
47 430:4.3E-11 
44 523:2.1E-21 
32 895:2.9E-15 
16 1391:6.2E-27 
14 1453:1.8E-31 
32 896:3.4E-23 
26 1082:2.2E-20 
48 400:3.1E-17 
9 1609:1.8E-13 
10 1578:2.2E-19 
24 1144:2.3E-27 
23 1175:1.1E-27 
38 710:1.1E-25 
52 276:3.5E-21 
21 1237:5.8E-16 
22 1206:1.5E-66 
29 989:1.3E-15 
39 679:1.9E-16 
28 1020:2.1E-34 
54 214:2.2E-36 
51 307:6.2E-24 
31 927:2.1E-27 
49 369:3.0E-24 
50 338:1.7E-17 
58 90:1.5E-22 
41 617:1.1E-21 
45 493:4.7E-13 
55 183:2.0E-28 
27 1051:1.1E-23 
14 1454:1.8E-31 
19 1299:4.8E-19 
44 524:3.1E-15 
43 555:2.4E-21 
46 462:1.5E-19 
16 1392:1.1E-23 
18 1330:1.1E-21 
33 865:1.9E-21 
40 648:4.9E-13 
53 245:1.4E-13 
11 1548:1.2E-16 
35 804:2.9E-35 
28 1021:7.5E-13 
41 618:2.7E-44 
10 1579:4.2E-12 
9 1610:5.7E-22 
34 835:7.7E-18 
39 680:2.1E-12 
50 339:3.6E-23 
25 1114:6.1E-33 
13 1486:4.1E-21 
43 556:2.4E-21 
45 494:4.7E-15 
21 1238:6.0E-21 
58 91:9.5E-26 
19 1300:3.1E-36 
15 1424:1.3E-25 
55 184:2.2E-12 
38 711:3.6E-13 
26 1083:3.9E-25 
20 1269:9.2E-17 
24 1145:2.8E-22 
42 587:2.4E-30 
47 432:2.2E-17 
30 959:1.6E-12 
23 1176:1.7E-34 
40 649:3.1E-12 
29 990:7.0E-19 
46 463:2.2E-12 
49 370:3.1E-20 
54 215:1.5E-23 
51 308:1.4E-23 
18 1331:4.2E-19 
12 1517:5.8E-16 
44 525:6.0E-14 
16 1393:5.1E-17 
53 246:6.3E-28 
48 401:3.3E-19 
14 1455:1.8E-31 
13 1487:9.2E-22 
12 1518:1.6E-21 
25 1115:2.8E-73 
34 836:1.2E-13 
57 123:2.5E-18 
14 1456:1.8E-31 
28 1022:3.8E-26 
23 1177:1.8E-13 
26 1084:5.1E-59 
55 185:4.5E-18 
59 61:8.3E-18 
31 929:6.0E-18 
41 619:4.9E-25 
54 216:4.8E-16 
42 588:5.5E-29 
46 464:8.7E-17 
43 557:6.4E-19 
10 1580:2.4E-40 
50 340:3.3E-21 
21 1239:4.9E-18 
20 1270:1.2E-11 
39 681:2.1E-29 
53 247:4.5E-12 
40 650:1.2E-18 
27 1053:4.5E-62 
19 1301:1.4E-26 
48 402:1.7E-17 
32 898:7.2E-22 
22 1208:1.4E-22 
29 991:9.8E-27 
38 712:2.6E-20 
51 309:7.5E-39 
44 526:2.0E-20 
52 278:5.6E-16 
58 92:1.7E-18 
24 1146:1.4E-68 
18 1332:3.4E-13 
16 1394:2.6E-18 
56 155:1.1E-15 
10 1581:2.7E-18 
9 1612:1.6E-16 
32 899:1.1E-22 
18 1333:1.5E-16 
29 992:4.9E-29 
42 589:5.5E-29 
14 1457:1.8E-31 
30 961:7.6E-20 
43 558:5.3E-17 
37 744:3.2E-12 
48 403:4.7E-19 
20 1271:7.8E-11 
51 310:3.5E-96 
12 1519:7.4E-19 
22 1209:3.2E-14 
35 806:3.2E-16 
34 837:1.2E-12 
57 124:1.6E-16 
27 1054:6.2E-14 
25 1116:1.0E-11 
31 930:8.0E-28 
47 434:1.3E-11 
33 868:3.3E-17 
59 62:5.8E-13 
46 465:1.9E-15 
54 217:2.8E-28 
44 527:2.0E-20 
58 93:3.7E-19 
52 279:1.0E-65 
50 341:8.7E-12 
23 1178:6.2E-35 
45 496:4.8E-20 
19 1302:5.2E-20 
26 1085:1.6E-99 
41 620:1.7E-33 
24 1147:3.8E-24 
28 1024:8.0E-23 
10 1582:1.4E-17 
48 404:8.4E-22 
55 187:1.2E-12 
21 1241:2.5E-13 
56 156:9.2E-11 
27 1055:5.2E-15 
23 1179:5.8E-27 
9 1613:4.3E-21 
40 652:6.2E-12 
35 807:4.1E-29 
51 311:2.1E-14 
20 1272:9.6E-12 
29 993:1.7E-37 
22 1210:2.7E-18 
26 1086:5.4E-15 
30 962:3.0E-11 
54 218:8.8E-42 
58 94:1.2E-23 
57 125:1.3E-17 
11 1551:3.3E-23 
45 497:2.7E-11 
19 1303:2.7E-19 
34 838:7.3E-14 
41 621:3.0E-28 
24 1148:1.0E-35 
52 280:8.9E-15 
43 559:6.9E-34 
31 931:5.0E-24 
32 900:2.4E-24 
59 63:1.1E-17 
14 1458:2.8E-38 
39 683:3.8E-12 
16 1396:1.3E-31 
38 714:4.0E-19 
47 435:3.7E-12 
49 373:2.9E-16 
25 1117:1.5E-29 
44 528:2.5E-21 
53 249:8.5E-45 
12 1520:2.0E-22 
50 342:7.6E-57 
46 467:2.8E-22 
39 684:2.7E-23 
27 1056:1.7E-16 
16 1397:3.3E-28 
55 188:8.3E-18 
38 715:5.2E-33 
9 1614:1.1E-15 
12 1521:1.5E-19 
41 622:9.5E-28 
19 1304:6.3E-12 
44 529:2.5E-21 
43 560:4.0E-19 
54 219:5.5E-24 
10 1583:3.6E-34 
42 591:3.3E-41 
57 126:1.7E-19 
28 1025:3.5E-28 
29 994:6.9E-15 
20 1273:4.0E-48 
51 312:2.3E-90 
31 932:3.2E-25 
30 963:2.3E-40 
25 1118:6.0E-19 
14 1459:2.1E-28 
22 1211:2.0E-19 
24 1149:4.0E-21 
52 281:1.3E-17 
53 250:1.1E-31 
45 498:1.8E-13 
49 374:2.9E-16 
58 95:8.9E-23 
33 870:9.6E-20 
18 1335:1.6E-17 
59 64:1.1E-17 
13 1490:1.6E-15 
34 839:8.6E-19 
48 405:1.2E-18 
22 1212:1.2E-21 
39 685:1.1E-21 
10 1584:2.0E-67 
14 1460:8.1E-35 
31 933:8.0E-25 
43 561:4.0E-19 
9 1615:3.1E-13 
51 313:1.9E-87 
30 964:6.8E-35 
42 592:3.3E-41 
16 1398:3.8E-27 
38 716:1.1E-16 
12 1522:3.8E-24 
44 530:6.6E-28 
19 1305:6.3E-12 
50 344:1.5E-61 
27 1057:6.0E-20 
48 406:2.0E-29 
26 1088:1.0E-25 
35 809:3.0E-12 
32 902:2.2E-46 
59 65:4.0E-12 
37 747:1.5E-12 
53 251:1.1E-16 
40 654:7.8E-12 
20 1274:8.7E-46 
54 220:1.4E-51 
58 96:3.4E-19 
29 995:2.5E-33 
49 375:8.4E-14 
56 158:2.6E-20 
33 871:3.6E-16 
28 1026:1.3E-29 
13 1491:4.0E-34 
41 623:1.8E-17 
18 1336:2.1E-15 
23 1181:5.3E-13 
52 282:8.3E-69 
15 1429:3.0E-27 
25 1119:3.2E-13 
21 1243:1.9E-18 
45 499:2.7E-26 
43 562:5.6E-24 
13 1492:1.0E-25 
18 1337:6.8E-21 
31 934:4.6E-16 
22 1213:2.7E-29 
54 221:1.2E-54 
34 841:7.8E-30 
42 593:7.2E-39 
44 531:8.1E-23 
11 1554:4.7E-15 
46 469:1.8E-15 
29 996:2.5E-41 
39 686:2.1E-45 
10 1585:1.7E-16 
32 903:3.1E-30 
38 717:2.5E-27 
16 1399:2.9E-31 
9 1616:4.2E-21 
41 624:1.1E-39 
30 965:2.2E-49 
53 252:1.1E-32 
28 1027:4.8E-39 
59 66:4.0E-12 
21 1244:1.5E-21 
24 1151:1.9E-25 
58 97:7.2E-33 
27 1058:3.2E-52 
19 1306:7.0E-23 
25 1120:3.8E-21 
55 190:6.2E-13 
23 1182:7.9E-19 
26 1089:3.1E-29 
51 314:6.3E-25 
36 779:2.2E-12 
48 407:9.3E-28 
14 1461:5.8E-31 
15 1430:4.2E-23 
40 655:8.6E-15 
52 283:4.5E-20 
33 872:4.2E-11 
45 500:6.9E-12 
29 997:2.2E-31 
9 1617:3.1E-11 
14 1462:1.7E-33 
57 129:9.3E-13 
24 1152:2.3E-50 
41 625:1.4E-28 
52 284:1.5E-15 
44 532:2.5E-28 
54 222:9.0E-29 
11 1555:2.1E-18 
35 811:7.8E-21 
19 1307:4.0E-26 
10 1586:1.0E-48 
25 1121:3.6E-18 
37 749:2.1E-19 
38 718:3.7E-19 
53 253:1.1E-17 
30 966:7.6E-12 
34 842:2.4E-11 
55 191:8.8E-13 
43 563:8.1E-24 
16 1400:5.9E-29 
59 67:5.0E-19 
42 594:1.6E-25 
47 439:1.4E-14 
46 470:1.3E-13 
27 1059:2.4E-57 
20 1276:4.5E-11 
28 1028:4.1E-36 
51 315:4.0E-19 
12 1524:7.1E-14 
32 904:1.7E-38 
49 377:9.5E-12 
21 1245:4.5E-19 
26 1090:3.7E-27 
45 501:5.8E-31 
40 656:3.2E-11 
22 1215:1.0E-62 
25 1122:6.1E-98 
33 874:6.5E-22 
35 812:1.9E-11 
24 1153:1.7E-18 
54 223:3.0E-23 
28 1029:2.8E-31 
23 1184:7.3E-12 
47 440:2.5E-19 
53 254:5.7E-14 
31 936:8.3E-22 
56 161:2.2E-15 
21 1246:1.3E-25 
16 1401:7.2E-13 
41 626:3.0E-13 
39 688:3.0E-14 
58 99:5.9E-30 
38 719:1.2E-14 
30 967:6.3E-17 
42 595:1.6E-30 
19 1308:4.7E-16 
11 1556:9.1E-14 
52 285:2.5E-11 
14 1463:3.8E-27 
15 1432:5.5E-13 
12 1525:5.9E-15 
10 1587:8.0E-26 
32 905:1.3E-22 
55 192:1.9E-11 
48 409:6.7E-21 
9 1618:1.9E-12 
45 502:3.7E-15 
27 1060:7.9E-19 
51 316:8.0E-15 
43 564:8.1E-24 
44 533:2.5E-28 
13 1494:2.2E-23 
49 378:5.8E-17 
59 68:1.1E-16 
50 347:9.3E-28 
29 998:9.2E-39 
20 1277:2.5E-67 
26 1091:2.0E-12 
54 224:1.3E-35 
26 1092:2.3E-22 
10 1588:4.8E-14 
18 1340:1.8E-16 
52 286:1.8E-73 
16 1402:1.2E-24 
19 1309:4.7E-16 
50 348:4.5E-19 
15 1433:5.9E-15 
44 534:3.6E-25 
29 999:1.0E-11 
40 658:2.6E-18 
34 844:4.2E-23 
24 1154:1.1E-38 
58 100:1.8E-29 
22 1216:1.2E-41 
59 69:1.1E-16 
53 255:4.2E-40 
20 1278:1.0E-13 
43 565:2.9E-23 
41 627:2.6E-40 
48 410:7.5E-11 
9 1619:6.9E-12 
55 193:8.1E-22 
12 1526:1.6E-23 
28 1030:3.1E-11 
30 968:7.6E-19 
57 131:3.9E-13 
13 1495:7.1E-34 
27 1061:3.0E-19 
51 317:1.9E-24 
31 937:3.3E-23 
46 472:1.6E-14 
21 1247:3.9E-25 
32 906:8.2E-31 
14 1464:5.6E-17 
42 596:3.4E-24 
23 1185:1.7E-33 
47 441:1.3E-12 
45 503:3.2E-12 
39 689:1.9E-26 
49 379:8.5E-17 
9 1620:3.4E-33 
21 1248:3.5E-22 
32 907:5.7E-29 
31 938:5.3E-18 
29 1000:1.1E-37 
43 566:6.8E-30 
20 1279:8.8E-12 
44 535:2.0E-21 
48 411:1.2E-27 
42 597:1.7E-32 
19 1310:1.1E-15 
51 318:7.9E-39 
34 845:1.0E-13 
39 690:5.0E-19 
11 1558:1.9E-21 
26 1093:9.3E-16 
27 1062:3.5E-43 
25 1124:1.2E-25 
14 1465:9.3E-53 
18 1341:2.6E-17 
45 504:1.9E-12 
35 814:5.7E-22 
38 721:9.7E-13 
47 442:1.2E-21 
28 1031:1.2E-38 
12 1527:9.3E-19 
41 628:4.9E-41 
52 287:6.3E-15 
55 194:7.9E-16 
54 225:2.4E-31 
16 1403:1.5E-18 
49 380:2.6E-11 
13 1496:1.2E-42 
58 101:3.0E-27 
40 659:4.0E-12 
22 1217:6.3E-21 
10 1589:9.0E-19 
50 349:1.4E-28 
26 1094:3.4E-31 
10 1590:2.9E-12 
9 1621:8.7E-20 
20 1280:2.4E-18 
45 505:1.9E-17 
31 939:3.4E-16 
44 536:3.4E-28 
29 1001:1.9E-26 
55 195:7.7E-19 
54 226:4.0E-22 
36 784:3.9E-12 
50 350:9.2E-32 
15 1435:2.7E-14 
21 1249:6.3E-60 
43 567:6.8E-30 
32 908:1.7E-85 
14 1466:1.1E-62 
12 1528:5.4E-28 
53 257:1.4E-36 
42 598:5.7E-29 
18 1342:1.8E-15 
11 1559:1.6E-12 
48 412:9.4E-28 
27 1063:1.4E-11 
51 319:5.1E-29 
47 443:2.2E-12 
19 1311:2.4E-16 
41 629:2.1E-40 
25 1125:4.7E-18 
24 1156:5.7E-19 
39 691:5.8E-19 
56 164:5.3E-11 
13 1497:9.6E-15 
16 1404:2.5E-18 
30 970:4.2E-13 
52 288:1.2E-71 
34 846:9.6E-11 
49 381:1.4E-19 
58 102:1.5E-33 
59 71:2.1E-18 
46 474:5.5E-19 
16 1405:2.2E-16 
53 258:5.1E-24 
19 1312:4.2E-24 
26 1095:9.2E-33 
54 227:2.5E-40 
55 196:7.5E-17 
31 940:2.4E-19 
27 1064:2.4E-52 
11 1560:4.0E-18 
28 1033:9.4E-25 
59 72:2.1E-18 
41 630:1.5E-32 
32 909:4.0E-62 
52 289:3.2E-65 
50 351:3.9E-63 
57 134:6.8E-18 
39 692:1.0E-43 
13 1498:1.1E-26 
43 568:4.2E-24 
29 1002:3.0E-16 
33 878:2.4E-15 
30 971:8.6E-39 
45 506:1.2E-12 
25 1126:3.6E-27 
14 1467:7.9E-13 
58 103:8.1E-25 
22 1219:1.3E-29 
42 599:5.7E-29 
51 320:1.5E-27 
21 1250:5.4E-26 
46 475:2.0E-14 
24 1157:5.0E-16 
44 537:8.4E-28 
45 507:3.0E-21 
54 228:1.2E-29 
14 1468:2.0E-34 
12 1530:1.7E-18 
53 259:7.5E-44 
32 910:6.2E-73 
35 817:2.8E-13 
57 135:9.8E-17 
50 352:8.0E-84 
42 600:1.7E-29 
19 1313:1.2E-22 
22 1220:7.6E-59 
43 569:1.0E-20 
58 104:3.7E-26 
18 1344:1.7E-16 
29 1003:5.0E-44 
55 197:6.1E-22 
41 631:2.0E-30 
23 1189:3.1E-67 
30 972:2.3E-43 
44 538:2.1E-25 
28 1034:3.0E-16 
27 1065:7.9E-15 
46 476:7.0E-27 
51 321:4.1E-15 
10 1592:2.3E-13 
15 1437:3.1E-21 
20 1282:1.8E-14 
26 1096:7.0E-14 
52 290:6.0E-55 
33 879:4.8E-17 
49 383:3.3E-13 
48 414:6.6E-17 
39 693:8.5E-13 
56 166:1.8E-15 
38 724:3.7E-22 
59 73:2.2E-22 
16 1406:1.1E-19 
10 1593:1.0E-24 
41 632:1.3E-22 
27 1066:1.3E-12 
46 477:3.6E-15 
12 1531:4.1E-18 
24 1159:2.5E-22 
29 1004:7.0E-35 
43 570:1.0E-24 
20 1283:8.9E-15 
30 973:4.3E-18 
54 229:1.3E-43 
59 74:2.2E-22 
58 105:6.6E-19 
51 322:3.7E-61 
31 942:2.5E-16 
50 353:2.9E-20 
13 1500:3.9E-26 
45 508:1.1E-18 
32 911:1.6E-30 
49 384:2.7E-17 
56 167:4.1E-16 
33 880:1.6E-20 
44 539:2.5E-24 
42 601:1.9E-29 
25 1128:9.0E-30 
19 1314:8.2E-21 
47 446:5.6E-23 
37 756:5.2E-19 
52 291:2.5E-78 
16 1407:2.2E-33 
11 1562:7.0E-24 
57 136:3.0E-20 
38 725:5.0E-16 
28 1035:5.1E-39 
53 260:2.3E-15 
39 694:3.4E-49 
22 1221:1.5E-12 
48 415:6.7E-29 
14 1469:6.8E-30 
21 1252:2.9E-15 
30 974:3.2E-19 
10 1594:2.8E-16 
27 1067:1.4E-13 
53 261:6.8E-32 
49 385:9.3E-19 
20 1284:9.1E-17 
22 1222:2.8E-19 
35 819:4.8E-11 
16 1408:3.0E-57 
43 571:6.3E-21 
32 912:2.8E-24 
13 1501:4.8E-36 
25 1129:3.5E-13 
26 1098:2.7E-21 
54 230:7.2E-39 
50 354:2.9E-16 
58 106:3.1E-14 
56 168:1.2E-15 
31 943:1.1E-26 
12 1532:8.6E-12 
52 292:1.9E-53 
14 1470:4.8E-18 
39 695:1.9E-34 
44 540:4.4E-30 
45 509:3.1E-21 
15 1439:7.2E-18 
48 416:7.5E-47 
18 1346:3.7E-20 
38 726:4.7E-13 
29 1005:2.5E-28 
34 850:7.6E-15 
57 137:7.9E-17 
59 75:2.2E-22 
41 633:2.0E-30 
19 1315:5.0E-20 
21 1253:1.8E-19 
28 1036:1.0E-22 
46 478:2.7E-23 
9 1625:4.7E-13 
34 851:2.3E-16 
47 448:1.6E-15 
50 355:1.6E-36 
10 1595:3.1E-12 
54 231:6.0E-45 
11 1564:2.7E-20 
38 727:1.7E-20 
33 882:2.1E-11 
20 1285:3.7E-11 
41 634:1.5E-16 
46 479:5.2E-18 
31 944:1.1E-29 
59 76:2.2E-22 
45 510:6.8E-16 
22 1223:4.7E-52 
32 913:1.6E-53 
16 1409:1.1E-40 
12 1533:1.1E-25 
48 417:6.5E-29 
27 1068:1.8E-17 
30 975:1.8E-12 
49 386:8.6E-16 
13 1502:5.7E-21 
23 1192:3.0E-14 
28 1037:1.1E-31 
24 1161:1.1E-28 
44 541:4.2E-17 
52 293:3.7E-30 
26 1099:4.6E-16 
21 1254:2.4E-22 
58 107:1.5E-16 
51 324:5.9E-36 
14 1471:1.0E-12 
19 1316:5.0E-20 
43 572:7.3E-21 
29 1006:6.6E-38 
18 1347:8.0E-22 
56 169:1.5E-23 
15 1441:4.0E-22 
11 1565:8.4E-17 
9 1627:1.8E-15 
51 325:2.6E-17 
17 1379:1.4E-11 
23 1193:1.1E-21 
12 1534:1.2E-11 
19 1317:2.6E-13 
27 1069:3.7E-16 
28 1038:3.5E-18 
13 1503:9.0E-31 
39 697:3.1E-20 
45 511:5.7E-12 
48 418:8.0E-29 
14 1472:3.9E-51 
34 852:4.7E-13 
55 201:3.0E-16 
58 108:7.9E-27 
25 1131:3.9E-31 
31 945:3.3E-31 
43 573:2.2E-18 
38 728:1.4E-19 
20 1286:6.0E-35 
59 77:2.2E-22 
47 449:3.6E-18 
18 1348:7.7E-18 
16 1410:4.5E-30 
56 170:8.4E-18 
29 1007:1.9E-21 
21 1255:4.3E-14 
32 914:2.2E-22 
33 883:3.3E-14 
50 356:2.3E-41 
54 232:2.7E-15 
10 1596:8.2E-15 
30 976:3.4E-32 
53 263:1.4E-14 
24 1162:1.9E-62 
44 542:1.8E-22 
41 635:1.1E-28 
22 1224:1.4E-21 
11 1566:9.3E-21 
31 946:3.9E-19 
9 1628:2.7E-17 
29 1008:1.9E-39 
56 171:9.5E-11 
30 977:3.3E-65 
10 1597:2.6E-30 
35 822:2.7E-12 
39 698:1.8E-41 
25 1132:4.8E-97 
32 915:2.6E-24 
28 1039:4.2E-41 
21 1256:7.0E-39 
51 326:7.8E-19 
41 636:3.2E-40 
50 357:6.0E-34 
45 512:1.2E-24 
58 109:4.3E-30 
44 543:3.7E-15 
22 1225:3.7E-24 
55 202:1.8E-17 
40 667:1.1E-17 
16 1411:4.0E-57 
23 1194:8.6E-13 
20 1287:1.4E-19 
54 233:1.7E-45 
49 388:3.2E-17 
46 481:6.0E-13 
47 450:8.1E-18 
18 1349:1.6E-15 
14 1473:2.5E-51 
43 574:7.6E-23 
27 1070:2.5E-21 
38 729:3.4E-42 
57 140:1.4E-17 
48 419:2.5E-32 
59 78:4.2E-17 
12 1535:6.6E-20 
19 1318:2.6E-13 
26 1101:1.5E-17 
38 730:1.4E-13 
25 1133:3.8E-14 
9 1629:2.1E-21 
50 358:8.3E-23 
41 637:2.1E-54 
12 1536:2.8E-13 
39 699:2.5E-15 
14 1474:1.2E-18 
35 823:3.9E-21 
51 327:1.9E-87 
18 1350:4.7E-18 
30 978:7.3E-13 
56 172:6.9E-17 
23 1195:2.7E-14 
46 482:7.4E-20 
27 1071:1.2E-13 
57 141:8.7E-17 
43 575:5.8E-20 
48 420:2.8E-24 
16 1412:4.0E-39 
49 389:4.2E-17 
59 79:1.6E-14 
22 1226:9.5E-17 
34 854:1.8E-17 
31 947:1.4E-26 
53 265:3.6E-39 
20 1288:1.0E-12 
26 1102:6.8E-49 
52 296:4.2E-63 
24 1164:7.3E-38 
32 916:2.0E-12 
54 234:1.8E-50 
37 761:8.4E-11 
28 1040:3.1E-16 
13 1505:4.9E-24 
58 110:1.4E-30 
45 513:1.0E-37 
15 1443:1.2E-11 
44 544:2.5E-15 
52 297:2.5E-14 
43 576:4.7E-21 
56 173:5.2E-17 
13 1506:4.1E-30 
9 1630:1.8E-27 
45 514:8.7E-25 
28 1041:3.6E-27 
10 1599:4.0E-27 
23 1196:1.9E-17 
18 1351:1.9E-21 
11 1568:4.9E-21 
58 111:1.5E-30 
29 1010:4.8E-35 
32 917:1.2E-19 
48 421:5.9E-29 
51 328:1.2E-24 
41 638:8.9E-31 
59 80:1.6E-14 
16 1413:2.1E-24 
21 1258:4.2E-26 
31 948:3.8E-18 
55 204:4.7E-16 
26 1103:8.4E-15 
44 545:3.0E-16 
27 1072:1.3E-13 
33 886:1.2E-33 
38 731:1.4E-18 
15 1444:5.1E-12 
57 142:2.5E-18 
50 359:2.5E-17 
35 824:2.1E-11 
22 1227:5.4E-56 
14 1475:1.1E-31 
12 1537:9.5E-21 
54 235:1.3E-43 
20 1289:4.7E-15 
40 669:2.9E-12 
49 390:1.7E-12 
56 174:4.7E-18 
48 422:3.5E-29 
32 918:2.4E-15 
15 1445:2.0E-19 
33 887:1.5E-13 
12 1538:2.6E-18 
39 701:9.6E-33 
35 825:1.1E-15 
45 515:1.2E-15 
23 1197:3.1E-12 
18 1352:4.4E-14 
41 639:1.9E-25 
21 1259:9.1E-27 
47 453:1.6E-16 
14 1476:1.1E-31 
34 856:6.0E-16 
51 329:7.0E-24 
30 980:2.1E-15 
50 360:3.9E-42 
43 577:4.7E-21 
38 732:2.3E-36 
9 1631:2.8E-20 
49 391:2.3E-12 
24 1166:3.6E-39 
11 1569:2.1E-17 
57 143:4.6E-18 
44 546:5.7E-27 
54 236:3.4E-51 
31 949:6.0E-20 
25 1135:2.4E-21 
29 1011:3.7E-46 
58 112:4.7E-32 
16 1414:3.3E-17 
19 1321:2.9E-32 
28 1042:1.4E-12 
26 1104:5.2E-15 
9 1632:5.0E-14 
11 1570:3.1E-12 
22 1229:2.3E-18 
10 1601:9.8E-17 
21 1260:6.7E-26 
33 888:2.4E-11 
51 330:2.4E-22 
19 1322:2.4E-32 
55 206:9.7E-11 
14 1477:1.2E-41 
41 640:5.1E-22 
30 981:2.2E-27 
24 1167:5.6E-17 
29 1012:1.3E-13 
42 609:3.5E-29 
48 423:9.1E-25 
59 82:9.9E-12 
28 1043:6.3E-21 
32 919:7.7E-14 
54 237:9.5E-47 
57 144:5.8E-19 
47 454:2.6E-19 
34 857:1.6E-12 
39 702:3.5E-14 
43 578:1.6E-17 
26 1105:8.5E-56 
46 485:6.2E-15 
20 1291:1.2E-69 
25 1136:9.6E-29 
31 950:1.1E-20 
23 1198:2.3E-14 
16 1415:5.1E-34 
56 175:9.4E-18 
44 547:1.5E-33 
15 1446:2.3E-19 
52 299:3.1E-15 
50 361:6.8E-75 
49 392:3.5E-20 
53 268:2.0E-121 
13 1508:1.1E-23 
38 733:3.3E-23 
58 113:9.0E-31 
44 548:3.1E-18 
15 1447:4.0E-27 
31 951:9.8E-14 
11 1571:1.7E-25 
48 424:1.3E-27 
12 1540:1.0E-16 
58 114:9.0E-31 
33 889:4.2E-23 
50 362:9.1E-64 
23 1199:7.9E-14 
26 1106:4.7E-17 
32 920:6.8E-24 
55 207:3.1E-11 
18 1354:2.0E-27 
16 1416:3.8E-11 
43 579:8.1E-20 
56 176:2.6E-19 
41 641:5.1E-22 
51 331:2.6E-12 
45 517:1.0E-11 
29 1013:7.3E-36 
13 1509:8.4E-15 
39 703:2.2E-23 
57 145:1.0E-15 
19 1323:2.4E-32 
27 1075:1.6E-58 
54 238:7.9E-40 
21 1261:2.7E-61 
42 610:3.1E-27 
53 269:2.9E-17 
14 1478:2.3E-20 
48 425:5.9E-27 
10 1603:2.7E-16 
14 1479:1.4E-20 
45 518:6.7E-13 
41 642:5.1E-22 
18 1355:8.3E-19 
13 1510:3.1E-14 
34 859:3.6E-15 
53 270:3.2E-16 
26 1107:1.5E-36 
25 1138:1.6E-31 
44 549:3.1E-18 
15 1448:9.0E-19 
24 1169:2.9E-18 
38 735:4.1E-15 
55 208:3.0E-20 
56 177:5.0E-11 
30 983:1.7E-17 
54 239:2.1E-53 
42 611:2.6E-12 
27 1076:1.7E-25 
32 921:4.6E-34 
16 1417:4.0E-20 
17 1386:1.7E-12 
22 1231:1.8E-27 
46 487:4.8E-17 
43 580:4.7E-18 
50 363:1.4E-70 
57 146:1.4E-16 
47 456:2.6E-13 
19 1324:1.4E-27 
51 332:1.6E-44 
20 1293:2.6E-19 
58 115:1.5E-34 
39 704:5.1E-22 
28 1045:2.7E-68 
15 1449:9.0E-19 
9 1635:4.7E-22 
55 209:2.0E-11 
18 1356:2.8E-18 
57 147:1.6E-21 
35 829:9.0E-15 
47 457:5.7E-14 
40 674:3.0E-14 
42 612:2.0E-20 
28 1046:1.3E-30 
31 953:1.6E-15 
11 1573:1.8E-14 
54 240:1.0E-46 
29 1015:4.7E-12 
27 1077:4.2E-59 
22 1232:2.2E-24 
25 1139:2.1E-24 
50 364:6.5E-74 
38 736:2.2E-23 
41 643:5.1E-22 
43 581:3.1E-19 
10 1604:3.0E-17 
45 519:6.7E-13 
48 426:1.7E-31 
53 271:6.1E-39 
20 1294:2.2E-20 
30 984:1.5E-12 
58 116:3.2E-14 
56 178:2.1E-37 
59 85:8.8E-15 
13 1511:4.0E-30 
21 1263:4.2E-17 
44 550:3.6E-14 
19 1325:1.7E-27 
51 333:1.5E-44 
14 1480:3.2E-30 
15 1450:9.0E-19 
29 1016:2.4E-23 
40 675:3.7E-13 
43 582:1.0E-17 
31 954:1.3E-23 
32 923:1.7E-26 
50 365:2.5E-65 
13 1512:9.3E-14 
11 1574:2.3E-24 
21 1264:6.9E-46 
56 179:5.5E-34 
42 613:2.5E-25 
33 892:1.0E-13 
48 427:2.4E-18 
16 1419:2.2E-26 
55 210:5.0E-22 
45 520:5.5E-24 
24 1171:1.9E-46 
12 1543:6.5E-15 
14 1481:3.2E-33 
19 1326:1.1E-11 
57 148:4.9E-21 
18 1357:7.6E-22 
41 644:1.7E-28 
28 1047:2.7E-22 
10 1605:1.1E-15 
51 334:8.9E-65 
20 1295:2.1E-14 
59 86:1.5E-13 
58 117:1.8E-17 
38 737:3.5E-15 
30 985:8.9E-47 
44 551:2.3E-18 
54 241:1.2E-14 
47 458:2.2E-13 
53 272:1.9E-18 
12 1544:2.9E-14 
18 1358:1.6E-21 
59 87:5.2E-31 
19 1327:4.8E-33 
29 1017:1.3E-25 
13 1513:2.0E-15 
32 924:4.8E-26 
24 1172:8.6E-15 
10 1606:5.3E-27 
39 707:7.9E-12 
28 1048:2.1E-36 
41 645:1.6E-44 
43 583:1.3E-23 
35 831:5.2E-18 
31 955:4.4E-22 
16 1420:6.1E-21 
42 614:5.1E-23 
48 428:1.4E-18 
44 552:3.4E-16 
51 335:6.5E-65 
14 1482:7.0E-20 
53 273:1.1E-13 
58 118:5.4E-25 
26 1110:1.6E-18 
40 676:2.2E-19 
30 986:2.8E-16 
45 521:6.3E-11 
27 1079:7.9E-51 
50 366:1.4E-72 
15 1451:9.0E-19 
46 490:2.5E-25 
34 862:5.6E-15 
47 459:2.9E-12 
22 1234:9.0E-20 
54 242:8.1E-16 
55 212:2.2E-24 
11 1576:3.6E-18 
43 584:5.6E-22 
49 398:2.6E-24 
53 274:1.4E-17 
30 987:3.9E-28 
10 1607:3.6E-41 
21 1266:3.0E-29 
51 336:2.6E-36 
13 1514:2.6E-26 
27 1080:2.8E-23 
18 1359:6.9E-20 
46 491:2.7E-13 
39 708:5.0E-17 
14 1483:1.8E-15 
41 646:8.6E-24 
59 88:3.1E-47 
15 1452:9.0E-19 
26 1111:4.9E-15 
42 615:4.9E-17 
28 1049:7.6E-24 
23 1204:8.9E-14 
22 1235:3.9E-15 
57 150:1.5E-13 
48 429:1.3E-17 
32 925:4.4E-23 
19 1328:1.6E-28 
54 243:7.0E-39 
58 119:4.4E-26 
16 1421:4.2E-17 
38 739:6.0E-15 
44 553:1.4E-28 
25 1142:9.6E-32 
34 863:3.1E-11 
29 1018:4.2E-23 
50 367:4.6E-65 
33 894:1.9E-22 
52 305:4.7E-20 
45 522:7.8E-30 
55 213:3.9E-19 
34 864:2.6E-21 
30 988:2.1E-15 
59 89:1.2E-13 
33 895:1.8E-30 
42 616:2.4E-17 
48 430:3.7E-14 
10 1608:1.1E-32 
53 275:9.3E-36 
46 492:1.3E-13 
38 740:2.4E-22 
14 1484:4.1E-27 
13 1515:7.9E-32 
22 1236:8.8E-15 
18 1360:7.3E-42 
39 709:4.3E-20 
52 306:6.7E-25 
20 1298:9.9E-11 
49 399:1.6E-24 
16 1422:1.1E-12 
54 244:2.2E-19 
47 461:2.9E-21 
50 368:3.2E-63 
19 1329:7.0E-23 
28 1050:5.8E-41 
45 523:7.8E-30 
58 120:6.7E-21 
26 1112:2.6E-14 
12 1546:3.8E-20 
44 554:5.9E-24 
15 1453:9.0E-19 
43 585:1.2E-15 
39 710:4.8E-48 
28 1051:3.3E-75 
15 1454:9.0E-19 
11 1578:3.4E-13 
29 1020:2.0E-28 
32 927:8.1E-21 
48 431:1.3E-18 
41 648:8.9E-18 
51 338:1.8E-21 
49 400:2.7E-22 
21 1268:3.0E-12 
19 1330:7.0E-39 
25 1144:2.5E-16 
22 1237:5.8E-16 
42 617:1.5E-15 
34 865:1.5E-28 
18 1361:9.5E-12 
53 276:1.4E-26 
55 214:1.4E-25 
24 1175:6.2E-60 
56 183:2.0E-28 
31 958:6.7E-11 
45 524:6.4E-20 
23 1206:1.4E-52 
10 1609:4.4E-13 
50 369:2.8E-63 
44 555:2.4E-21 
58 121:4.1E-17 
54 245:5.4E-19 
43 586:9.7E-22 
20 1299:1.1E-12 
14 1485:4.4E-18 
46 493:1.0E-17 
27 1082:2.5E-12 
52 307:3.3E-11 
16 1423:2.0E-15 
38 741:4.7E-17 
15 1455:9.0E-19 
12 1548:1.2E-16 
14 1486:1.9E-30 
13 1517:3.1E-22 
38 742:1.6E-29 
52 308:4.8E-12 
42 618:4.7E-34 
10 1610:4.5E-22 
45 525:7.5E-17 
19 1331:5.0E-35 
46 494:2.4E-16 
56 184:2.2E-12 
59 91:5.3E-12 
16 1424:2.2E-26 
50 370:3.2E-75 
39 711:8.5E-18 
27 1083:3.7E-22 
44 556:2.4E-21 
48 432:8.7E-23 
29 1021:2.2E-12 
20 1300:3.7E-13 
25 1145:7.2E-26 
54 246:3.2E-34 
43 587:4.2E-30 
22 1238:6.0E-21 
18 1362:9.1E-18 
31 959:6.5E-11 
35 835:5.8E-14 
51 339:8.0E-19 
26 1114:6.1E-33 
40 680:6.5E-12 
32 928:1.6E-15 
21 1269:6.0E-25 
24 1176:7.7E-30 
41 649:3.9E-16 
28 1052:5.0E-20 
58 122:9.4E-27 
53 277:1.5E-24 
16 1425:5.4E-14 
14 1487:1.4E-30 
54 247:2.5E-11 
35 836:3.1E-16 
23 1208:4.4E-14 
11 1580:2.9E-12 
52 309:3.7E-13 
33 898:5.9E-18 
19 1332:7.0E-88 
20 1301:2.4E-57 
50 371:3.2E-22 
28 1053:1.1E-20 
51 340:5.5E-22 
26 1115:2.8E-73 
25 1146:1.0E-55 
45 526:3.3E-13 
56 185:4.5E-18 
39 712:6.9E-51 
58 123:2.0E-21 
15 1456:9.0E-19 
34 867:9.3E-15 
27 1084:4.7E-52 
30 991:1.8E-11 
29 1022:3.5E-17 
42 619:3.5E-21 
44 557:6.4E-19 
21 1270:1.2E-24 
48 433:1.9E-22 
59 92:3.3E-11 
47 464:4.4E-19 
53 278:4.5E-20 
31 960:2.1E-19 
13 1518:1.1E-21 
22 1239:4.9E-18 
38 743:3.6E-22 
18 1363:3.8E-17 
41 650:1.1E-36 
46 495:1.3E-13 
34 868:4.4E-16 
26 1116:1.0E-11 
10 1612:6.4E-16 
27 1085:6.0E-53 
16 1426:5.4E-14 
32 930:2.8E-33 
41 651:4.0E-23 
52 310:1.1E-20 
15 1457:9.0E-19 
44 558:5.3E-17 
48 434:6.9E-21 
45 527:3.3E-13 
18 1364:2.1E-12 
30 992:1.3E-17 
11 1581:2.8E-18 
24 1178:3.7E-31 
53 279:1.1E-15 
55 217:2.0E-11 
33 899:5.4E-20 
23 1209:4.4E-12 
39 713:1.2E-15 
35 837:4.9E-12 
51 341:1.5E-12 
20 1302:2.2E-13 
58 124:6.3E-29 
19 1333:2.7E-31 
38 744:3.3E-21 
29 1023:4.3E-18 
28 1054:2.7E-14 
60 62:1.2E-17 
13 1519:7.8E-26 
57 155:1.1E-15 
21 1271:6.3E-16 
46 496:5.3E-27 
47 465:1.9E-18 
25 1147:4.3E-29 
31 961:3.1E-24 
42 620:2.1E-21 
44 559:6.9E-34 
24 1179:8.1E-64 
13 1520:2.6E-29 
32 931:3.9E-70 
19 1334:7.0E-17 
57 156:9.2E-11 
15 1458:1.8E-31 
18 1365:2.4E-16 
51 342:2.7E-60 
11 1582:2.1E-20 
27 1086:5.4E-11 
48 435:2.1E-25 
52 311:3.0E-62 
58 125:1.0E-32 
12 1551:3.3E-23 
59 94:9.4E-45 
46 497:7.8E-13 
22 1241:2.5E-13 
39 714:5.0E-21 
28 1055:1.1E-14 
45 528:2.0E-26 
41 652:6.3E-17 
43 590:3.6E-139 
29 1024:9.8E-86 
38 745:4.0E-20 
30 993:2.1E-16 
42 621:1.1E-11 
33 900:1.6E-21 
54 249:3.9E-50 
10 1613:4.7E-21 
23 1210:8.9E-11 
26 1117:1.5E-29 
56 187:1.2E-12 
16 1427:5.4E-14 
53 280:2.9E-19 
55 218:4.9E-16 
25 1148:3.5E-29 
50 373:2.5E-30 
13 1521:1.7E-13 
23 1211:1.9E-15 
34 870:1.2E-19 
19 1335:9.3E-20 
10 1614:7.8E-16 
14 1490:4.6E-15 
50 374:1.1E-42 
52 312:1.2E-22 
48 436:8.8E-18 
31 963:2.7E-14 
47 467:8.2E-19 
49 405:8.2E-15 
35 839:9.1E-17 
15 1459:2.4E-19 
43 591:2.0E-15 
54 250:2.4E-32 
16 1428:5.4E-14 
41 653:2.8E-13 
44 560:4.0E-19 
20 1304:3.1E-17 
32 932:2.5E-73 
26 1118:6.0E-19 
29 1025:1.1E-23 
51 343:2.1E-12 
58 126:2.7E-25 
28 1056:1.9E-23 
39 715:4.7E-20 
21 1273:1.2E-66 
30 994:2.4E-11 
56 188:8.3E-18 
53 281:6.2E-20 
38 746:1.6E-11 
25 1149:8.5E-13 
45 529:2.0E-26 
42 622:7.1E-18 
57 158:2.6E-20 
10 1615:2.6E-12 
31 964:6.5E-14 
50 375:6.0E-38 
15 1460:2.7E-15 
59 96:1.7E-16 
14 1491:4.0E-39 
41 654:7.3E-15 
45 530:5.2E-18 
29 1026:1.7E-19 
46 499:1.1E-16 
51 344:1.7E-59 
53 282:1.2E-17 
19 1336:1.1E-20 
27 1088:2.5E-27 
54 251:4.3E-17 
44 561:4.0E-19 
48 437:4.8E-12 
13 1522:9.7E-21 
26 1119:3.2E-13 
38 747:1.1E-31 
23 1212:1.3E-13 
60 65:8.6E-21 
20 1305:3.1E-17 
22 1243:1.9E-18 
33 902:1.2E-11 
28 1057:5.5E-51 
55 220:6.3E-17 
47 468:1.0E-11 
39 716:2.0E-33 
21 1274:1.4E-47 
32 933:1.6E-27 
34 871:8.9E-12 
42 623:2.9E-17 
58 127:6.0E-16 
52 313:7.1E-23 
30 995:1.8E-18 
43 592:2.0E-15 
16 1429:7.7E-23 
44 562:5.6E-24 
35 841:7.8E-28 
21 1275:3.1E-21 
14 1492:6.0E-25 
58 128:8.4E-22 
32 934:1.8E-21 
20 1306:8.1E-16 
12 1554:4.7E-15 
53 283:1.4E-13 
33 903:1.6E-12 
60 66:8.6E-21 
24 1182:8.0E-21 
26 1120:3.8E-21 
30 996:1.4E-15 
22 1244:1.5E-21 
29 1027:1.4E-25 
56 190:6.2E-13 
19 1337:1.9E-17 
16 1430:6.6E-42 
13 1523:3.4E-35 
59 97:2.8E-37 
54 252:7.6E-38 
43 593:4.3E-16 
28 1058:3.3E-18 
41 655:7.3E-33 
52 314:2.5E-90 
45 531:7.5E-20 
38 748:2.3E-16 
23 1213:2.6E-16 
10 1616:2.4E-21 
27 1089:3.9E-36 
39 717:3.5E-26 
47 469:1.3E-13 
42 624:3.1E-25 
11 1585:2.0E-24 
17 1399:6.6E-12 
25 1151:1.3E-28 
15 1461:9.5E-11 
34 872:5.6E-13 
55 221:2.9E-15 
31 965:2.6E-17 
37 779:5.8E-20 
49 407:2.8E-15 
48 438:1.0E-18 
51 345:1.5E-13 
40 686:2.6E-11 
30 997:2.9E-16 
58 129:8.7E-18 
14 1493:5.4E-12 
56 191:8.8E-13 
25 1152:2.2E-38 
38 749:1.7E-67 
43 594:5.7E-26 
22 1245:4.5E-19 
41 656:5.4E-39 
21 1276:6.3E-19 
28 1059:4.1E-22 
13 1524:1.2E-14 
51 346:2.0E-21 
42 625:5.2E-16 
44 563:8.1E-24 
26 1121:3.6E-18 
29 1028:3.7E-24 
27 1090:2.3E-24 
39 718:1.5E-38 
50 377:1.4E-29 
52 315:3.2E-60 
31 966:8.8E-15 
12 1555:2.1E-18 
46 501:8.7E-23 
45 532:3.8E-18 
34 873:1.6E-11 
54 253:4.5E-14 
15 1462:2.1E-17 
17 1400:1.9E-14 
19 1338:1.2E-20 
55 222:2.6E-12 
47 470:5.0E-11 
53 284:5.5E-24 
10 1618:1.5E-12 
12 1556:9.1E-14 
26 1122:6.1E-98 
39 719:1.2E-26 
57 161:2.2E-15 
34 874:2.3E-19 
19 1339:2.8E-20 
47 471:3.7E-21 
16 1432:2.9E-23 
29 1029:1.1E-21 
56 192:1.9E-11 
50 378:1.1E-22 
44 564:8.1E-24 
38 750:1.5E-23 
25 1153:1.9E-14 
43 595:6.0E-29 
22 1246:1.3E-25 
48 440:1.6E-26 
45 533:3.8E-18 
59 99:5.7E-28 
60 68:8.2E-14 
28 1060:1.8E-23 
14 1494:2.9E-30 
24 1184:8.5E-12 
23 1215:2.1E-33 
21 1277:3.2E-63 
52 316:3.8E-43 
54 254:6.4E-13 
13 1525:5.7E-25 
42 626:9.2E-11 
51 347:3.0E-35 
58 130:6.5E-18 
30 998:2.4E-31 
32 936:7.9E-22 
15 1463:3.1E-17 
24 1185:1.0E-28 
25 1154:1.1E-30 
13 1526:5.2E-25 
10 1619:5.8E-12 
54 255:3.4E-48 
50 379:4.5E-21 
21 1278:2.0E-16 
39 720:1.1E-13 
35 844:2.5E-17 
44 565:2.9E-23 
11 1588:2.8E-14 
31 968:4.0E-23 
19 1340:2.0E-31 
16 1433:1.4E-26 
53 286:3.8E-20 
59 100:1.4E-12 
56 193:8.1E-22 
34 875:1.5E-12 
14 1495:7.3E-31 
27 1092:2.6E-16 
52 317:1.3E-54 
28 1061:1.5E-19 
23 1216:3.1E-99 
47 472:1.4E-11 
33 906:6.8E-13 
38 751:2.0E-12 
60 69:8.2E-14 
48 441:7.4E-16 
41 658:2.9E-21 
51 348:4.6E-16 
22 1247:3.9E-25 
15 1464:1.0E-11 
43 596:6.8E-22 
30 999:5.2E-16 
42 627:1.6E-36 
18 1371:4.4E-13 
32 937:1.2E-23 
45 534:2.1E-22 
55 224:2.9E-19 
55 225:5.9E-21 
12 1558:1.9E-21 
49 411:5.8E-20 
33 907:6.2E-16 
44 566:6.8E-30 
51 349:1.9E-23 
13 1527:1.7E-25 
38 752:3.0E-18 
31 969:2.2E-15 
56 194:7.9E-16 
42 628:2.3E-35 
29 1031:3.7E-38 
50 380:3.5E-25 
45 535:6.7E-22 
16 1434:4.7E-20 
15 1465:3.3E-20 
22 1248:3.5E-22 
40 690:1.6E-12 
14 1496:1.8E-38 
26 1124:1.2E-25 
46 504:8.3E-14 
43 597:4.7E-28 
53 287:2.4E-15 
19 1341:2.3E-16 
10 1620:1.5E-31 
23 1217:9.1E-17 
47 473:1.6E-12 
21 1279:6.5E-28 
52 318:8.0E-26 
28 1062:1.4E-20 
48 442:1.0E-25 
41 659:9.6E-31 
30 1000:3.5E-23 
59 101:1.2E-42 
27 1093:8.4E-12 
26 1125:4.7E-18 
14 1497:4.0E-16 
10 1621:1.3E-19 
50 381:9.6E-65 
55 226:7.6E-14 
42 629:2.3E-30 
38 753:7.8E-24 
22 1249:6.3E-60 
41 660:5.1E-20 
57 164:5.3E-11 
54 257:8.4E-48 
28 1063:9.8E-36 
58 133:4.1E-18 
60 71:8.7E-24 
51 350:6.0E-26 
48 443:8.6E-19 
16 1435:3.1E-30 
12 1559:1.6E-12 
11 1590:1.1E-18 
47 474:3.6E-12 
34 877:4.5E-11 
21 1280:1.6E-23 
53 288:2.6E-21 
13 1528:5.2E-46 
37 784:6.7E-19 
31 970:8.6E-23 
27 1094:2.0E-23 
44 567:6.8E-30 
25 1156:5.5E-25 
49 412:5.7E-20 
15 1466:5.9E-22 
18 1373:3.3E-18 
59 102:2.0E-50 
43 598:1.9E-25 
19 1342:4.2E-27 
45 536:2.1E-19 
56 195:7.7E-19 
27 1095:1.2E-37 
11 1591:4.0E-13 
13 1529:2.6E-20 
53 289:2.6E-22 
54 258:2.1E-26 
32 940:4.7E-49 
43 599:1.9E-25 
44 568:4.2E-24 
12 1560:4.0E-18 
19 1343:2.8E-21 
49 413:2.5E-12 
29 1033:4.1E-22 
55 227:6.1E-14 
34 878:1.6E-15 
41 661:1.8E-20 
14 1498:1.1E-36 
21 1281:7.2E-14 
51 351:6.4E-60 
31 971:3.7E-17 
52 320:5.9E-16 
60 72:8.7E-24 
18 1374:1.5E-12 
28 1064:4.1E-22 
48 444:1.7E-24 
56 196:7.5E-17 
33 909:9.5E-20 
23 1219:3.5E-20 
45 537:1.8E-13 
59 103:1.3E-14 
35 847:1.6E-12 
26 1126:3.6E-27 
58 134:4.1E-25 
22 1250:5.4E-26 
50 382:1.8E-27 
25 1157:7.3E-22 
42 630:1.2E-21 
47 475:4.6E-19 
25 1158:3.7E-11 
27 1096:1.5E-22 
11 1592:1.5E-28 
53 290:5.4E-15 
30 1003:1.2E-17 
13 1530:7.5E-30 
54 259:2.0E-46 
15 1468:1.9E-29 
23 1220:2.9E-59 
43 600:1.6E-26 
31 972:1.3E-16 
29 1034:2.4E-19 
19 1344:2.9E-31 
46 507:2.1E-11 
55 228:1.7E-13 
56 197:6.1E-22 
47 476:9.2E-19 
18 1375:9.5E-16 
16 1437:5.0E-28 
45 538:1.9E-20 
57 166:1.8E-15 
41 662:3.6E-13 
50 383:5.2E-25 
35 848:1.0E-11 
58 135:5.3E-32 
38 755:3.7E-21 
14 1499:2.0E-20 
24 1189:5.6E-34 
28 1065:3.6E-19 
51 352:5.9E-77 
21 1282:2.3E-18 
42 631:2.5E-20 
44 569:1.0E-20 
39 724:1.1E-34 
48 445:1.4E-21 
60 73:2.0E-20 
45 539:9.2E-22 
14 1500:1.6E-26 
13 1531:3.2E-25 
52 322:7.0E-22 
51 353:1.6E-21 
32 942:2.8E-21 
26 1128:9.0E-30 
15 1469:6.2E-14 
40 694:3.7E-11 
46 508:5.6E-12 
33 911:2.9E-18 
41 663:7.0E-15 
22 1252:2.9E-15 
29 1035:7.4E-35 
19 1345:6.6E-17 
60 74:2.0E-20 
30 1004:6.8E-22 
21 1283:2.4E-19 
12 1562:7.0E-24 
16 1438:6.3E-23 
44 570:1.0E-24 
43 601:2.8E-21 
53 291:7.4E-20 
54 260:4.1E-23 
55 229:1.7E-11 
50 384:9.3E-19 
42 632:3.4E-16 
48 446:4.5E-24 
57 167:4.1E-16 
28 1066:6.9E-19 
24 1190:8.7E-11 
31 973:7.7E-31 
38 756:2.9E-35 
34 880:7.5E-15 
25 1159:6.7E-19 
59 105:2.6E-12 
10 1624:8.6E-11 
58 136:1.3E-28 
14 1501:5.2E-35 
10 1625:7.3E-13 
22 1253:1.8E-19 
51 354:6.9E-23 
16 1439:2.5E-33 
21 1284:3.1E-21 
60 75:2.0E-20 
15 1470:1.1E-11 
17 1408:2.1E-14 
19 1346:3.3E-29 
50 385:2.0E-36 
29 1036:4.9E-42 
26 1129:3.5E-13 
39 726:8.2E-23 
38 757:6.4E-16 
28 1067:2.6E-14 
41 664:1.9E-16 
58 137:1.5E-95 
59 106:2.3E-11 
47 478:1.1E-16 
32 943:2.8E-17 
20 1315:1.5E-17 
53 292:6.7E-16 
46 509:3.1E-14 
45 540:3.6E-20 
43 602:5.1E-22 
27 1098:5.1E-20 
54 261:6.4E-32 
48 447:3.0E-18 
44 571:6.3E-21 
35 850:2.4E-11 
42 633:4.8E-26 
57 168:1.2E-15 
30 1005:1.4E-18 
23 1223:2.4E-28 
12 1564:2.7E-20 
14 1502:1.3E-31 
58 138:6.8E-14 
51 355:3.6E-40 
20 1316:1.5E-17 
21 1285:5.3E-19 
50 386:3.4E-33 
16 1440:1.8E-16 
32 944:1.8E-19 
60 76:2.0E-20 
41 665:2.7E-14 
59 107:1.0E-11 
11 1595:5.9E-15 
25 1161:6.8E-32 
39 727:2.3E-18 
46 510:4.4E-13 
27 1099:3.3E-12 
53 293:6.6E-51 
42 634:9.5E-13 
57 169:1.5E-23 
43 603:5.1E-22 
19 1347:1.2E-36 
22 1254:2.4E-22 
29 1037:4.6E-24 
35 851:1.3E-16 
31 975:1.5E-23 
24 1192:8.5E-21 
44 572:7.3E-21 
33 913:1.0E-13 
47 479:2.1E-13 
48 448:1.5E-19 
45 541:3.1E-18 
18 1378:3.7E-17 
55 231:2.7E-18 
13 1533:6.4E-24 
34 882:5.5E-13 
32 945:2.3E-31 
12 1565:8.4E-17 
58 139:1.7E-20 
14 1503:2.8E-37 
46 511:1.2E-16 
31 976:6.5E-13 
57 170:8.4E-18 
18 1379:3.9E-13 
51 356:5.8E-37 
52 325:2.9E-20 
53 294:4.9E-23 
40 697:2.3E-26 
43 604:5.3E-22 
56 201:3.0E-16 
39 728:3.9E-38 
16 1441:9.6E-17 
48 449:1.7E-28 
19 1348:6.7E-38 
25 1162:3.1E-47 
60 77:2.0E-20 
50 387:1.1E-22 
38 759:6.3E-11 
21 1286:3.2E-29 
22 1255:4.3E-14 
15 1472:8.0E-21 
24 1193:1.3E-24 
10 1627:3.9E-15 
11 1596:7.9E-15 
23 1224:2.5E-11 
33 914:1.4E-15 
26 1131:3.9E-31 
29 1038:3.7E-21 
59 108:1.4E-21 
54 263:1.1E-20 
41 666:2.6E-30 
47 480:1.7E-13 
44 573:2.2E-18 
10 1628:3.8E-17 
12 1566:9.3E-21 
51 357:9.9E-35 
60 78:2.2E-18 
58 140:1.5E-27 
22 1256:7.0E-39 
14 1504:1.8E-14 
26 1132:4.8E-97 
53 295:6.3E-23 
18 1380:1.4E-17 
15 1473:1.2E-20 
47 481:1.5E-15 
29 1039:1.4E-24 
19 1349:3.4E-27 
11 1597:1.5E-13 
13 1535:5.5E-29 
48 450:2.1E-28 
45 543:6.4E-23 
50 388:1.8E-57 
31 977:5.3E-27 
59 109:2.8E-17 
44 574:7.6E-23 
52 326:2.2E-94 
43 605:4.3E-22 
28 1070:8.5E-16 
32 946:2.4E-17 
42 636:2.1E-20 
39 729:1.3E-22 
27 1101:3.6E-15 
24 1194:8.6E-16 
41 667:5.2E-33 
56 202:1.8E-17 
55 233:6.8E-12 
23 1225:4.3E-11 
21 1287:6.2E-29 
17 1411:5.1E-15 
57 171:9.5E-11 
33 915:1.7E-19 
59 110:3.9E-18 
35 854:3.8E-23 
54 265:1.5E-41 
49 420:9.6E-14 
32 947:1.3E-22 
28 1071:1.1E-26 
18 1381:2.6E-19 
42 637:6.5E-35 
24 1195:2.7E-20 
31 978:7.2E-11 
52 327:6.1E-23 
21 1288:2.5E-28 
46 513:3.9E-15 
10 1629:6.2E-21 
29 1040:2.3E-13 
39 730:5.6E-23 
13 1536:6.5E-22 
57 172:6.9E-17 
19 1350:3.8E-40 
50 389:2.7E-57 
26 1133:3.8E-14 
45 544:2.4E-11 
60 79:1.4E-21 
43 606:4.3E-22 
53 296:7.4E-19 
16 1443:2.0E-21 
38 761:3.1E-21 
14 1505:5.8E-31 
48 451:1.8E-14 
25 1164:4.6E-34 
33 916:4.2E-22 
44 575:5.8E-20 
15 1474:3.1E-11 
23 1226:1.8E-12 
30 1009:1.4E-36 
47 482:3.7E-28 
55 234:7.7E-17 
58 141:2.8E-29 
51 358:3.3E-23 
34 885:6.2E-13 
27 1102:8.7E-50 
16 1444:7.0E-14 
15 1475:1.1E-18 
10 1630:2.3E-24 
55 235:1.4E-12 
39 731:2.7E-35 
19 1351:3.5E-42 
12 1568:4.9E-21 
24 1196:4.5E-23 
33 917:5.4E-14 
41 669:3.0E-23 
58 142:5.8E-25 
48 452:1.5E-11 
25 1165:1.0E-12 
59 111:4.3E-17 
14 1506:4.9E-29 
43 607:1.0E-27 
30 1010:1.2E-17 
23 1227:1.8E-25 
22 1258:4.2E-26 
57 173:5.2E-17 
31 979:4.8E-33 
44 576:4.7E-21 
46 514:1.2E-18 
27 1103:3.9E-17 
29 1041:4.7E-19 
50 390:3.4E-30 
52 328:1.3E-11 
56 204:4.7E-16 
28 1072:4.7E-34 
54 266:5.6E-11 
45 545:9.9E-22 
49 421:3.3E-15 
51 359:3.4E-23 
60 80:1.4E-21 
21 1289:8.4E-22 
34 886:3.1E-24 
53 297:5.6E-23 
42 638:7.4E-20 
18 1382:1.1E-19 
13 1537:2.3E-33 
12 1569:2.1E-17 
10 1631:4.1E-20 
16 1445:9.1E-23 
35 856:4.7E-11 
13 1538:4.4E-30 
22 1259:9.1E-27 
51 360:2.6E-42 
15 1476:1.1E-18 
19 1352:4.9E-15 
49 422:8.3E-11 
38 763:3.8E-11 
27 1104:3.4E-16 
43 608:4.3E-28 
57 174:4.7E-18 
25 1166:3.5E-33 
30 1011:2.4E-19 
28 1073:3.0E-18 
24 1197:3.0E-19 
58 143:3.5E-26 
44 577:4.7E-21 
48 453:5.8E-23 
45 546:4.2E-18 
55 236:2.5E-17 
31 980:2.0E-22 
42 639:1.4E-20 
20 1321:1.3E-19 
33 918:2.3E-17 
59 112:2.7E-17 
60 81:2.2E-12 
41 670:4.3E-27 
50 391:3.9E-32 
29 1042:2.2E-19 
26 1135:2.4E-21 
34 887:1.4E-11 
53 298:8.7E-24 
39 733:2.7E-22 
22 1260:6.7E-26 
35 857:9.7E-17 
11 1601:3.1E-12 
49 423:2.0E-15 
42 640:9.1E-20 
29 1043:8.9E-25 
13 1539:2.5E-29 
28 1074:9.5E-27 
41 671:8.4E-24 
10 1632:3.6E-13 
12 1570:3.1E-12 
31 981:8.3E-26 
19 1353:5.8E-38 
59 113:6.8E-18 
33 919:2.4E-28 
20 1322:1.1E-19 
26 1136:9.6E-29 
45 547:1.2E-30 
55 237:3.5E-13 
48 454:6.1E-28 
54 268:8.5E-154 
43 609:3.1E-20 
50 392:3.8E-25 
16 1446:4.3E-15 
38 764:9.3E-17 
56 206:9.7E-11 
30 1012:1.7E-26 
58 144:2.2E-26 
46 516:6.6E-17 
21 1291:7.8E-40 
14 1508:4.5E-26 
57 175:9.4E-18 
15 1477:9.7E-15 
23 1229:3.7E-13 
44 578:1.6E-17 
60 82:2.0E-18 
53 299:7.2E-60 
27 1105:3.2E-57 
25 1167:8.0E-16 
51 361:3.8E-71 
30 1013:1.8E-17 
11 1602:7.7E-15 
16 1447:5.0E-33 
12 1571:1.7E-25 
14 1509:2.6E-19 
20 1323:1.1E-19 
48 455:8.9E-16 
18 1385:1.3E-24 
44 579:8.1E-20 
51 362:1.2E-60 
27 1106:9.5E-16 
13 1540:6.4E-23 
29 1044:2.1E-14 
54 269:1.2E-13 
15 1478:5.1E-11 
22 1261:2.7E-61 
38 765:2.3E-15 
43 610:2.8E-24 
33 920:4.0E-15 
49 424:2.3E-15 
58 145:1.4E-28 
50 393:6.6E-13 
52 331:7.8E-13 
32 951:2.9E-13 
57 176:2.6E-19 
34 889:3.4E-22 
59 114:6.7E-18 
55 238:1.9E-12 
45 548:4.8E-15 
24 1199:1.7E-20 
42 641:9.1E-20 
39 734:3.3E-15 
19 1354:6.3E-39 
21 1292:1.2E-14 
28 1075:7.8E-16 
56 207:3.1E-11 
20 1324:8.2E-18 
59 115:4.9E-20 
18 1386:7.7E-20 
14 1510:8.6E-24 
11 1603:1.9E-14 
58 146:4.9E-26 
52 332:7.8E-17 
31 983:2.8E-18 
44 580:4.7E-18 
13 1541:1.9E-21 
45 549:4.8E-15 
26 1138:1.6E-31 
55 239:2.2E-17 
48 456:4.8E-15 
57 177:5.0E-11 
21 1293:1.0E-25 
27 1107:6.4E-44 
32 952:2.0E-15 
16 1448:6.6E-57 
29 1045:1.9E-35 
50 394:6.1E-20 
47 487:1.1E-13 
19 1355:1.0E-24 
49 425:2.4E-24 
24 1200:7.1E-12 
35 859:2.5E-16 
42 642:9.1E-20 
23 1231:1.5E-30 
56 208:3.0E-20 
54 270:1.4E-21 
43 611:1.4E-18 
53 301:4.0E-14 
25 1169:1.9E-14 
51 363:1.8E-62 
33 921:2.1E-14 
10 1635:8.0E-22 
12 1573:1.8E-14 
21 1294:1.4E-15 
59 116:1.0E-13 
26 1139:2.1E-24 
30 1015:8.1E-15 
44 581:3.1E-19 
16 1449:6.6E-57 
45 550:5.7E-20 
33 922:4.1E-18 
22 1263:4.2E-17 
54 271:6.9E-39 
38 767:4.8E-19 
29 1046:1.8E-23 
32 953:2.4E-19 
57 178:2.1E-37 
43 612:1.1E-18 
42 643:9.1E-20 
18 1387:6.2E-24 
39 736:7.4E-13 
41 674:1.9E-23 
31 984:1.3E-19 
15 1480:1.7E-14 
19 1356:2.5E-31 
58 147:4.7E-30 
53 302:1.8E-14 
20 1325:1.1E-17 
49 426:5.0E-16 
11 1604:5.3E-17 
56 209:2.0E-11 
28 1077:5.5E-12 
14 1511:1.1E-37 
50 395:2.0E-18 
51 364:2.4E-80 
52 333:5.6E-17 
55 240:3.7E-11 
23 1232:5.9E-16 
16 1450:6.6E-57 
56 210:5.0E-22 
54 272:3.7E-21 
59 117:4.9E-16 
27 1109:2.3E-14 
15 1481:2.4E-23 
19 1357:1.6E-27 
31 985:4.0E-18 
46 520:3.4E-22 
44 582:1.0E-17 
58 148:7.6E-32 
51 365:1.4E-64 
12 1574:2.3E-24 
11 1605:1.1E-29 
40 706:1.1E-27 
38 768:1.9E-20 
18 1388:5.6E-17 
48 458:5.0E-22 
20 1326:4.6E-73 
25 1171:9.7E-48 
42 644:2.8E-19 
13 1543:1.1E-29 
33 923:2.8E-17 
21 1295:1.6E-15 
39 737:4.3E-24 
41 675:2.0E-29 
32 954:1.9E-76 
28 1078:6.0E-13 
45 551:8.5E-16 
29 1047:1.6E-20 
57 179:5.5E-34 
52 334:2.2E-19 
60 86:5.6E-15 
43 613:1.1E-27 
14 1512:5.7E-22 
22 1264:6.9E-46 
48 459:7.4E-19 
29 1048:5.0E-19 
11 1606:5.7E-11 
20 1327:3.8E-15 
13 1544:1.2E-25 
30 1017:9.7E-11 
60 87:7.7E-20 
44 583:1.3E-23 
23 1234:8.9E-12 
43 614:2.4E-22 
41 676:1.6E-22 
51 366:3.3E-68 
37 800:8.3E-11 
38 769:2.5E-11 
31 986:1.4E-15 
25 1172:1.1E-18 
35 862:6.8E-16 
59 118:2.3E-16 
16 1451:6.6E-57 
33 924:6.3E-20 
14 1513:8.7E-24 
39 738:7.2E-30 
28 1079:5.8E-15 
19 1358:3.7E-28 
42 645:2.8E-21 
27 1110:1.8E-17 
58 149:2.6E-21 
45 552:1.8E-19 
52 335:1.9E-19 
32 955:5.7E-21 
47 490:3.8E-13 
34 894:1.4E-15 
19 1359:6.8E-23 
53 305:6.9E-14 
26 1142:9.6E-32 
22 1266:3.0E-29 
12 1576:3.6E-18 
51 367:3.2E-66 
45 553:2.1E-18 
49 429:7.9E-15 
58 150:2.6E-24 
13 1545:2.1E-12 
50 398:3.4E-57 
38 770:1.7E-17 
41 677:6.8E-23 
59 119:1.2E-37 
32 956:4.5E-12 
52 336:3.3E-18 
16 1452:6.6E-57 
54 274:6.2E-22 
11 1607:2.1E-12 
35 863:1.1E-13 
44 584:5.6E-22 
60 88:3.6E-18 
20 1328:1.0E-12 
24 1204:4.2E-18 
39 739:1.7E-19 
31 987:7.4E-12 
56 212:2.2E-24 
21 1297:9.2E-14 
55 243:3.3E-20 
47 491:8.6E-17 
30 1018:8.3E-17 
29 1049:5.1E-17 
27 1111:3.3E-15 
46 522:6.2E-13 
43 615:1.1E-25 
42 646:9.1E-20 
14 1514:4.9E-23 
28 1080:5.5E-70 
48 460:1.6E-22 
15 1484:8.5E-16 
20 1329:6.0E-55 
39 740:2.9E-47 
25 1174:3.5E-17 
41 678:3.4E-21 
54 275:8.0E-40 
13 1546:1.2E-24 
46 523:6.2E-13 
31 988:1.3E-18 
38 771:6.2E-17 
49 430:1.1E-12 
14 1515:2.9E-29 
34 895:1.0E-27 
58 151:3.2E-15 
50 399:3.5E-58 
44 585:1.2E-15 
47 492:2.7E-22 
60 89:1.7E-43 
23 1236:3.0E-12 
56 213:3.9E-19 
51 368:3.3E-62 
21 1298:8.7E-20 
45 554:4.8E-18 
28 1081:1.0E-22 
53 306:9.1E-41 
43 616:2.4E-22 
48 461:1.5E-27 
29 1050:1.4E-31 
19 1360:5.1E-24 
35 864:3.0E-13 
32 957:5.5E-13 
18 1391:3.1E-25 
27 1112:8.0E-18 
16 1453:6.6E-57 
42 647:4.5E-13 
46 524:1.2E-19 
14 1516:3.3E-17 
35 865:1.6E-20 
42 648:1.7E-13 
57 183:2.0E-28 
43 617:1.1E-22 
12 1578:3.4E-13 
58 152:2.9E-19 
29 1051:2.1E-39 
24 1206:4.8E-61 
44 586:9.7E-22 
33 927:1.5E-17 
59 121:6.9E-11 
28 1082:1.4E-42 
15 1485:1.0E-11 
48 462:3.0E-22 
53 307:5.5E-24 
56 214:1.4E-25 
21 1299:3.0E-19 
32 958:5.4E-23 
60 90:5.5E-47 
22 1268:3.0E-12 
50 400:5.3E-58 
16 1454:6.6E-57 
30 1020:1.5E-16 
39 741:1.4E-20 
20 1330:1.4E-22 
26 1144:2.5E-16 
19 1361:3.5E-25 
45 555:7.2E-21 
40 710:4.6E-15 
49 431:1.5E-11 
25 1175:4.2E-55 
51 369:1.3E-58 
18 1392:6.2E-21 
13 1547:3.4E-33 
41 679:1.1E-23 
54 276:5.8E-32 
20 1331:1.4E-13 
25 1176:2.9E-32 
57 184:2.2E-12 
55 246:3.4E-11 
14 1517:1.6E-22 
51 370:5.3E-67 
21 1300:1.6E-17 
53 308:6.7E-18 
13 1548:9.0E-21 
24 1207:1.4E-15 
42 649:8.4E-13 
19 1362:1.1E-37 
39 742:3.7E-29 
15 1486:4.8E-11 
32 959:4.2E-20 
26 1145:7.2E-26 
45 556:7.2E-21 
22 1269:6.0E-25 
43 618:2.8E-19 
30 1021:3.9E-30 
49 432:9.1E-12 
37 804:8.2E-16 
44 587:4.2E-30 
27 1114:3.4E-36 
54 277:2.0E-22 
31 990:4.7E-13 
38 773:2.9E-17 
41 680:1.1E-14 
28 1083:2.9E-21 
18 1393:6.5E-16 
29 1052:2.7E-39 
60 91:1.8E-15 
50 401:2.8E-11 
46 525:5.0E-16 
58 153:1.0E-17 
59 122:2.4E-19 
16 1455:6.6E-57 
26 1146:1.0E-55 
11 1611:2.9E-18 
15 1487:4.5E-11 
21 1301:4.4E-59 
12 1580:2.9E-12 
45 557:2.9E-14 
18 1394:2.9E-17 
48 464:1.2E-21 
22 1270:1.2E-24 
28 1084:2.7E-20 
31 991:1.0E-15 
30 1022:2.1E-13 
23 1239:3.8E-13 
20 1332:7.9E-25 
24 1208:3.6E-22 
40 712:1.5E-13 
34 898:7.3E-16 
43 619:3.2E-29 
50 402:3.3E-27 
19 1363:2.8E-43 
13 1549:3.3E-14 
57 185:4.5E-18 
29 1053:5.3E-24 
27 1115:7.0E-35 
53 309:1.4E-39 
59 123:2.8E-17 
42 650:8.1E-26 
25 1177:4.2E-16 
14 1518:1.3E-14 
54 278:1.7E-29 
41 681:4.7E-28 
39 743:6.6E-38 
58 154:3.9E-16 
51 371:5.1E-24 
16 1456:6.6E-57 
49 433:1.6E-14 
11 1612:3.1E-25 
37 806:9.3E-15 
16 1457:6.6E-57 
56 217:2.0E-11 
48 465:4.0E-30 
38 775:3.5E-21 
13 1550:3.7E-22 
51 372:8.9E-14 
19 1364:3.8E-23 
26 1147:4.3E-29 
58 155:3.1E-20 
31 992:5.3E-27 
21 1302:8.8E-12 
49 434:4.6E-20 
33 930:9.2E-15 
53 310:1.7E-121 
27 1116:2.5E-12 
22 1271:6.3E-16 
42 651:1.6E-14 
39 744:1.4E-35 
28 1085:3.1E-22 
59 124:2.6E-18 
47 496:8.1E-15 
30 1023:3.1E-17 
23 1240:7.2E-11 
54 279:1.6E-14 
43 620:2.6E-24 
50 403:3.0E-23 
35 868:1.2E-14 
32 961:2.1E-22 
34 899:4.0E-15 
61 62:9.9E-16 
14 1519:2.6E-46 
20 1333:7.8E-16 
12 1581:2.8E-18 
60 93:1.4E-17 
45 558:5.0E-11 
25 1178:1.6E-32 
29 1054:9.5E-24 
24 1210:1.2E-19 
13 1551:4.3E-29 
11 1613:6.6E-13 
25 1179:2.2E-48 
58 156:1.7E-20 
44 590:3.6E-139 
34 900:1.9E-19 
12 1582:2.1E-20 
49 435:2.8E-23 
50 404:1.7E-22 
37 807:9.4E-20 
29 1055:1.3E-26 
55 249:6.7E-29 
27 1117:2.6E-37 
46 528:9.0E-15 
38 776:4.0E-16 
51 373:1.9E-42 
54 280:7.8E-16 
56 218:4.9E-16 
31 993:1.9E-22 
18 1396:2.5E-17 
59 125:1.5E-16 
45 559:1.4E-21 
41 683:1.4E-14 
26 1148:3.5E-29 
61 63:5.9E-16 
57 187:1.2E-12 
43 621:1.7E-18 
48 466:2.5E-21 
42 652:1.2E-11 
39 745:1.2E-34 
16 1458:3.4E-27 
19 1365:1.3E-14 
33 931:7.1E-21 
52 342:2.3E-30 
28 1086:1.3E-32 
14 1520:7.1E-31 
53 311:8.9E-15 
48 467:3.1E-25 
32 963:2.4E-49 
14 1521:5.9E-15 
26 1149:8.5E-13 
61 64:5.9E-16 
41 684:2.2E-14 
39 746:1.6E-24 
22 1273:1.2E-66 
11 1614:9.6E-24 
16 1459:4.0E-31 
30 1025:1.7E-12 
50 405:1.3E-25 
15 1490:3.1E-19 
21 1304:1.9E-25 
49 436:4.3E-19 
51 374:1.9E-53 
54 281:1.2E-22 
18 1397:3.5E-13 
24 1211:3.6E-16 
45 560:4.4E-14 
53 312:2.2E-137 
29 1056:3.7E-43 
59 126:1.8E-26 
58 157:5.8E-23 
57 188:8.3E-18 
43 622:2.4E-17 
38 777:6.6E-33 
31 994:4.7E-13 
44 591:2.0E-15 
42 653:8.3E-14 
55 250:1.0E-11 
46 529:9.0E-15 
27 1118:3.4E-17 
28 1087:4.9E-36 
40 715:9.3E-24 
60 95:3.9E-13 
15 1491:1.2E-24 
11 1615:2.7E-17 
51 375:1.0E-47 
23 1243:2.1E-15 
22 1274:1.4E-47 
61 65:1.6E-16 
56 220:6.3E-17 
32 964:9.8E-52 
39 747:4.1E-12 
19 1367:3.8E-22 
43 623:1.1E-13 
30 1026:1.7E-11 
54 282:4.9E-19 
60 96:7.0E-51 
41 685:6.0E-31 
49 437:4.9E-18 
27 1119:4.7E-14 
52 344:3.3E-16 
45 561:4.4E-14 
42 654:3.8E-19 
44 592:2.0E-15 
46 530:1.4E-17 
55 251:4.8E-11 
47 499:2.5E-16 
16 1460:2.8E-56 
58 158:1.2E-28 
28 1088:1.2E-59 
14 1522:2.0E-29 
18 1398:5.0E-15 
53 313:1.1E-106 
29 1057:3.5E-29 
38 778:1.4E-28 
35 871:1.5E-14 
21 1305:1.9E-25 
24 1212:4.7E-16 
31 995:8.0E-23 
23 1244:2.9E-18 
11 1616:2.1E-20 
20 1337:5.0E-52 
14 1523:7.3E-44 
13 1554:2.5E-24 
22 1275:3.1E-21 
58 159:4.2E-11 
16 1461:2.5E-19 
12 1585:2.0E-24 
56 221:2.9E-15 
38 779:3.5E-65 
44 593:4.3E-16 
46 531:5.6E-11 
27 1120:2.7E-24 
60 97:1.5E-12 
42 655:5.1E-27 
15 1492:1.2E-15 
21 1306:2.5E-14 
55 252:2.3E-15 
18 1399:1.2E-13 
41 686:1.3E-38 
45 562:3.8E-13 
33 934:1.5E-11 
26 1151:1.3E-28 
54 283:1.2E-20 
30 1027:1.5E-15 
40 717:1.1E-11 
24 1213:1.5E-24 
57 190:6.2E-13 
32 965:4.7E-56 
19 1368:2.5E-11 
61 66:1.6E-16 
39 748:2.8E-26 
35 872:2.3E-12 
29 1058:1.5E-15 
43 624:4.1E-11 
31 996:8.7E-20 
28 1089:1.0E-15 
53 314:6.6E-21 
50 407:3.0E-31 
52 345:1.3E-13 
25 1182:8.3E-11 
54 284:1.1E-22 
31 997:9.9E-24 
22 1276:6.3E-19 
14 1524:3.4E-13 
45 563:1.6E-11 
35 873:5.1E-11 
44 594:5.7E-26 
39 749:9.7E-15 
32 966:4.7E-16 
41 687:2.2E-14 
26 1152:2.2E-38 
38 780:6.9E-20 
53 315:3.2E-16 
27 1121:4.7E-22 
58 160:2.0E-19 
61 67:6.9E-20 
56 222:2.6E-12 
13 1555:1.1E-28 
42 656:1.4E-30 
30 1028:3.7E-13 
46 532:2.8E-20 
19 1369:1.0E-17 
11 1617:8.7E-14 
33 935:2.4E-27 
43 625:4.6E-17 
21 1307:2.4E-26 
50 408:4.5E-14 
59 129:2.4E-15 
28 1090:4.9E-23 
15 1493:2.8E-11 
52 346:3.6E-22 
57 191:8.8E-13 
20 1338:9.8E-11 
18 1400:8.5E-16 
29 1059:2.2E-18 
16 1462:5.3E-21 
51 377:1.5E-35 
47 501:8.0E-25 
48 470:9.7E-19 
13 1556:7.8E-31 
38 781:2.9E-12 
14 1525:9.9E-29 
23 1246:3.2E-21 
28 1091:4.4E-28 
24 1215:2.0E-65 
60 99:1.5E-21 
52 347:9.4E-23 
43 626:2.7E-16 
49 440:5.4E-13 
53 316:1.6E-16 
40 719:6.4E-12 
46 533:2.8E-20 
45 564:1.6E-11 
31 998:6.3E-27 
61 68:2.6E-15 
32 967:4.9E-18 
54 285:1.1E-16 
50 409:1.9E-14 
11 1618:4.9E-13 
25 1184:4.7E-21 
39 750:5.6E-42 
15 1494:1.2E-14 
27 1122:4.3E-56 
59 130:4.6E-16 
18 1401:1.3E-27 
35 874:5.3E-15 
22 1277:3.2E-63 
26 1153:1.9E-14 
58 161:5.1E-22 
51 378:2.1E-35 
48 471:1.6E-23 
41 688:2.8E-17 
16 1463:5.4E-26 
34 905:4.4E-14 
57 192:1.9E-11 
44 595:6.0E-29 
30 1029:5.6E-13 
47 502:2.0E-13 
29 1060:1.7E-27 
14 1526:6.2E-41 
41 689:4.1E-27 
20 1340:6.2E-16 
58 162:9.0E-27 
46 534:1.1E-25 
15 1495:1.4E-12 
18 1402:8.1E-18 
50 410:1.0E-28 
39 751:1.9E-12 
28 1092:1.8E-20 
24 1216:6.1E-40 
32 968:1.0E-25 
51 379:4.3E-21 
57 193:8.1E-22 
42 658:2.2E-27 
44 596:6.8E-22 
29 1061:1.6E-80 
48 472:2.5E-15 
45 565:3.2E-19 
19 1371:7.6E-19 
30 1030:9.6E-28 
43 627:2.7E-17 
55 255:6.1E-18 
23 1247:1.9E-13 
56 224:2.9E-19 
61 69:2.6E-15 
52 348:6.2E-12 
26 1154:1.1E-30 
22 1278:2.0E-16 
36 844:2.1E-12 
53 317:1.1E-26 
54 286:5.7E-21 
12 1588:2.8E-14 
25 1185:2.9E-31 
44 597:4.7E-28 
13 1558:1.6E-19 
42 659:2.6E-25 
18 1403:1.5E-22 
50 411:4.5E-56 
53 318:1.4E-42 
11 1620:9.4E-15 
39 752:3.3E-34 
15 1496:3.8E-23 
52 349:1.5E-11 
38 783:8.3E-19 
34 907:1.4E-16 
29 1062:8.7E-19 
54 287:3.8E-13 
61 70:2.5E-14 
56 225:5.9E-21 
22 1279:6.5E-28 
20 1341:4.8E-39 
48 473:7.1E-11 
28 1093:2.1E-23 
57 194:7.9E-16 
43 628:1.2E-15 
31 1000:1.2E-28 
14 1527:3.5E-28 
23 1248:4.4E-13 
58 163:4.9E-20 
37 814:3.6E-19 
51 380:1.5E-36 
16 1465:5.4E-36 
40 721:2.4E-12 
24 1217:4.6E-26 
45 566:2.3E-11 
27 1124:1.7E-22 
59 132:2.6E-14 
46 535:2.1E-24 
47 504:2.9E-14 
30 1031:2.9E-17 
41 690:1.5E-29 
52 350:9.3E-11 
29 1063:1.1E-22 
14 1528:3.8E-62 
54 288:6.7E-20 
39 753:6.4E-24 
41 691:1.3E-19 
17 1435:1.9E-11 
16 1466:5.0E-35 
46 536:5.4E-16 
24 1218:2.0E-14 
27 1125:6.0E-13 
55 257:1.6E-16 
45 567:2.3E-11 
38 784:1.2E-62 
26 1156:5.5E-25 
53 319:1.1E-30 
19 1373:1.6E-22 
28 1094:2.9E-55 
18 1404:1.3E-11 
12 1590:1.1E-18 
61 71:2.7E-14 
31 1001:3.2E-13 
56 226:7.6E-14 
42 660:5.7E-19 
23 1249:1.2E-33 
50 412:2.5E-56 
32 970:7.1E-19 
60 102:5.0E-12 
57 195:7.7E-19 
34 908:1.8E-12 
51 381:1.7E-64 
44 598:1.9E-25 
43 629:2.1E-20 
22 1280:1.6E-23 
58 164:4.3E-26 
13 1559:1.7E-21 
48 474:1.8E-19 
16 1467:4.7E-19 
51 382:1.3E-21 
13 1560:2.4E-26 
29 1064:6.2E-19 
57 196:7.5E-17 
50 413:9.5E-12 
34 909:2.8E-11 
11 1622:9.0E-11 
58 165:5.1E-16 
52 351:9.7E-19 
15 1498:6.8E-25 
32 971:2.9E-47 
24 1219:4.4E-21 
60 103:1.5E-17 
14 1529:9.0E-25 
49 444:3.8E-15 
21 1312:4.8E-12 
18 1405:3.0E-44 
28 1095:5.7E-13 
53 320:4.8E-20 
12 1591:4.0E-13 
41 692:4.0E-33 
23 1250:1.1E-24 
46 537:7.2E-18 
43 630:2.5E-18 
54 289:2.4E-18 
59 134:4.0E-23 
27 1126:4.3E-24 
33 940:4.4E-16 
22 1281:7.2E-14 
42 661:2.8E-12 
19 1374:6.2E-21 
38 785:1.4E-17 
61 72:2.7E-14 
56 227:6.1E-14 
55 258:5.3E-19 
48 475:3.2E-24 
44 599:1.9E-25 
26 1157:7.3E-22 
47 507:3.8E-17 
22 1282:2.3E-18 
12 1592:1.5E-28 
52 352:4.0E-22 
51 383:7.4E-22 
60 104:2.7E-18 
35 879:1.7E-12 
31 1003:3.8E-30 
56 228:1.7E-13 
29 1065:1.1E-13 
40 724:9.8E-14 
43 631:9.1E-20 
25 1189:2.3E-54 
16 1468:1.5E-22 
42 662:7.5E-12 
17 1437:2.0E-11 
55 259:1.6E-21 
58 166:9.3E-24 
46 538:3.6E-19 
34 910:1.3E-12 
49 445:3.3E-13 
48 476:1.4E-24 
59 135:3.5E-33 
33 941:3.2E-33 
19 1375:5.4E-23 
53 321:8.3E-14 
13 1561:1.9E-25 
57 197:6.1E-22 
20 1344:6.9E-16 
39 755:6.4E-11 
11 1623:2.7E-15 
38 786:7.6E-23 
15 1499:5.3E-11 
30 1034:5.5E-56 
44 600:1.6E-26 
32 972:1.3E-40 
26 1158:3.7E-11 
24 1220:6.9E-67 
18 1406:7.2E-28 
61 73:9.5E-22 
14 1530:2.3E-37 
28 1096:1.1E-19 
45 569:7.5E-14 
54 291:1.3E-20 
14 1531:1.8E-28 
11 1624:3.3E-11 
44 601:2.8E-21 
45 570:3.8E-21 
49 446:1.7E-16 
16 1469:9.5E-21 
59 136:6.4E-33 
29 1066:6.4E-30 
60 105:3.8E-43 
15 1500:1.2E-15 
35 880:2.8E-14 
13 1562:2.2E-28 
18 1407:3.5E-19 
43 632:4.6E-15 
22 1283:2.4E-19 
25 1190:5.6E-11 
48 477:1.1E-16 
26 1159:6.7E-19 
31 1004:6.9E-26 
41 694:6.9E-36 
58 167:1.3E-25 
30 1035:2.1E-16 
61 74:9.5E-22 
51 384:3.8E-17 
56 229:1.7E-11 
34 911:2.3E-11 
27 1128:2.6E-35 
28 1097:2.4E-32 
39 756:1.1E-16 
32 973:3.5E-25 
53 322:9.0E-58 
38 787:6.1E-17 
23 1252:7.2E-13 
46 539:2.0E-19 
41 695:2.8E-15 
32 974:6.9E-21 
51 385:1.5E-28 
59 137:2.9E-33 
52 354:4.0E-11 
48 478:5.0E-23 
55 261:3.7E-12 
54 292:5.3E-14 
21 1315:3.2E-22 
27 1129:6.9E-12 
23 1253:6.5E-11 
15 1501:1.3E-18 
18 1408:2.8E-20 
35 881:8.3E-12 
30 1036:7.5E-16 
46 540:1.2E-14 
29 1067:4.2E-21 
31 1005:8.8E-20 
38 788:2.6E-21 
42 664:3.1E-12 
60 106:1.2E-12 
61 75:9.5E-22 
44 602:5.1E-22 
58 168:2.2E-20 
20 1346:6.2E-11 
47 509:1.8E-20 
39 757:8.9E-17 
45 571:5.9E-13 
22 1284:3.1E-21 
28 1098:1.1E-26 
12 1595:5.9E-15 
13 1564:3.7E-22 
48 479:5.5E-15 
44 603:5.1E-22 
29 1068:2.3E-20 
18 1409:1.5E-19 
28 1099:4.1E-25 
51 386:6.6E-42 
19 1378:2.5E-31 
49 448:6.6E-11 
27 1130:1.5E-18 
14 1533:2.6E-30 
61 76:9.5E-22 
59 138:3.9E-14 
43 634:1.1E-23 
30 1037:4.1E-14 
25 1192:4.4E-23 
53 324:3.0E-29 
31 1006:9.7E-16 
54 293:1.2E-55 
23 1254:5.9E-15 
56 231:2.7E-18 
16 1471:1.1E-11 
52 355:1.2E-19 
38 789:2.5E-27 
58 169:5.1E-30 
42 665:7.1E-13 
45 572:6.0E-14 
21 1316:3.2E-22 
32 975:5.4E-19 
40 727:1.1E-16 
24 1223:8.5E-59 
15 1502:3.6E-16 
20 1347:3.6E-11 
22 1285:5.3E-19 
26 1161:6.8E-32 
13 1565:3.4E-14 
14 1534:1.0E-18 
12 1596:7.9E-15 
53 325:9.4E-21 
27 1131:5.3E-30 
45 573:2.0E-12 
16 1472:1.7E-34 
30 1038:2.1E-91 
57 201:3.0E-16 
58 170:2.2E-20 
48 480:9.0E-14 
22 1286:3.2E-29 
61 77:9.5E-22 
29 1069:1.6E-15 
54 294:5.2E-28 
33 945:7.4E-18 
15 1503:6.1E-24 
25 1193:2.9E-27 
42 666:8.5E-12 
26 1162:3.1E-47 
32 976:2.6E-40 
43 635:8.2E-21 
41 697:1.8E-18 
51 387:1.9E-23 
19 1379:1.2E-30 
44 604:5.3E-22 
18 1410:7.1E-15 
28 1100:3.7E-32 
46 542:3.8E-17 
59 139:2.3E-19 
24 1224:1.6E-22 
38 790:2.0E-14 
31 1007:2.6E-12 
34 914:4.0E-14 
55 263:3.4E-14 
52 356:5.8E-14 
49 449:4.8E-12 
20 1348:9.9E-12 
60 108:2.0E-13 
12 1597:1.5E-13 
11 1628:1.6E-22 
29 1070:1.1E-14 
48 481:3.8E-21 
27 1132:7.9E-52 
33 946:9.1E-11 
42 667:2.8E-21 
16 1473:2.2E-34 
24 1225:5.4E-22 
18 1411:3.5E-20 
52 357:5.5E-18 
14 1535:1.3E-33 
38 791:3.5E-18 
40 729:1.1E-26 
28 1101:8.4E-23 
45 574:4.7E-15 
15 1504:2.6E-13 
50 419:2.1E-24 
54 295:5.6E-28 
43 636:5.8E-19 
32 977:1.8E-70 
46 543:5.8E-13 
44 605:4.3E-22 
60 109:1.6E-15 
61 78:3.0E-14 
25 1194:1.5E-21 
23 1256:2.7E-57 
56 233:6.8E-12 
13 1566:1.2E-22 
58 171:4.3E-22 
22 1287:6.2E-29 
59 140:1.8E-39 
49 450:2.8E-11 
30 1039:4.1E-16 
53 326:5.0E-20 
19 1380:7.0E-24 
57 202:1.8E-17 
41 698:6.7E-64 
51 388:6.9E-58 
34 915:3.5E-18 
31 1008:8.4E-18 
26 1164:4.6E-34 
15 1505:1.4E-15 
56 234:7.7E-17 
13 1567:3.2E-16 
19 1381:1.1E-17 
54 296:2.9E-19 
44 606:4.3E-22 
34 916:6.9E-19 
27 1133:8.3E-11 
43 637:1.5E-23 
38 792:2.2E-22 
41 699:4.4E-23 
20 1350:1.5E-16 
22 1288:2.5E-28 
32 978:3.6E-13 
31 1009:4.0E-17 
42 668:7.5E-15 
52 358:5.6E-22 
50 420:4.0E-21 
25 1195:1.3E-20 
14 1536:3.1E-25 
61 79:2.9E-18 
28 1102:8.6E-19 
60 110:7.0E-16 
18 1412:9.6E-18 
55 265:2.5E-15 
45 575:1.3E-14 
29 1071:9.3E-45 
53 327:9.5E-107 
24 1226:5.0E-17 
39 761:2.5E-25 
51 389:1.4E-57 
59 141:4.3E-18 
48 482:1.1E-52 
58 172:1.4E-27 
16 1474:1.4E-15 
21 1319:1.5E-12 
14 1537:2.9E-27 
60 111:7.0E-16 
45 576:5.1E-14 
47 514:2.1E-13 
22 1289:8.4E-22 
35 886:2.3E-29 
30 1041:9.6E-52 
18 1413:3.3E-18 
31 1010:5.1E-23 
29 1072:6.1E-20 
28 1103:9.1E-25 
59 142:1.6E-21 
41 700:1.9E-20 
58 173:5.2E-29 
25 1196:4.8E-21 
19 1382:4.3E-21 
57 204:4.7E-16 
42 669:4.9E-26 
56 235:1.4E-12 
53 328:1.0E-15 
13 1568:4.2E-13 
46 545:1.7E-21 
21 1320:1.5E-12 
52 359:9.4E-20 
20 1351:2.3E-12 
50 421:8.5E-29 
15 1506:9.4E-22 
61 80:2.9E-18 
16 1475:1.7E-23 
48 483:1.7E-11 
51 390:1.8E-31 
24 1227:2.2E-51 
26 1165:1.0E-12 
38 793:4.3E-17 
54 297:5.7E-28 
43 638:1.3E-24 
44 607:1.0E-27 
23 1258:1.3E-16 
32 979:8.0E-28 
52 360:1.2E-18 
14 1538:2.1E-27 
46 546:3.2E-18 
28 1104:4.7E-19 
13 1569:7.0E-33 
30 1042:3.0E-16 
16 1476:1.7E-23 
54 298:2.5E-24 
27 1135:3.7E-15 
35 887:4.9E-11 
59 143:3.2E-24 
60 112:3.2E-14 
29 1073:1.5E-33 
48 484:2.3E-16 
58 174:2.7E-28 
32 980:9.1E-19 
41 701:8.3E-29 
50 422:1.5E-30 
42 670:2.0E-12 
11 1631:9.8E-13 
20 1352:1.5E-11 
45 577:5.1E-14 
26 1166:3.5E-33 
53 329:8.9E-20 
38 794:1.2E-23 
18 1414:8.1E-15 
51 391:3.0E-31 
21 1321:1.2E-24 
56 236:2.5E-17 
44 608:4.3E-28 
61 81:9.2E-12 
43 639:1.2E-24 
31 1011:1.6E-28 
39 763:1.2E-20 
25 1197:6.5E-28 
24 1229:1.5E-20 
31 1012:1.3E-12 
29 1074:2.6E-23 
28 1105:2.2E-11 
46 547:1.2E-16 
12 1601:3.1E-12 
56 237:3.5E-13 
52 361:7.1E-20 
14 1539:5.4E-25 
16 1477:6.5E-32 
32 981:3.8E-37 
43 640:7.2E-28 
23 1260:1.3E-14 
26 1167:8.0E-16 
18 1415:7.7E-15 
22 1291:7.8E-40 
53 330:4.8E-19 
27 1136:2.5E-35 
13 1570:4.9E-14 
55 268:2.7E-21 
59 144:2.1E-23 
61 82:4.0E-21 
39 764:3.4E-16 
57 206:9.7E-11 
44 609:3.1E-20 
40 733:1.8E-18 
54 299:7.9E-68 
50 423:5.7E-23 
21 1322:1.1E-24 
25 1198:8.8E-14 
41 702:1.5E-20 
51 392:3.0E-39 
38 795:3.6E-15 
34 919:3.4E-23 
30 1043:7.9E-58 
60 113:4.6E-16 
58 175:4.5E-30 
15 1508:5.1E-11 
45 578:5.3E-13 
42 672:3.2E-11 
53 331:1.5E-15 
56 238:1.9E-12 
32 982:3.2E-13 
52 362:1.5E-19 
46 548:3.8E-13 
12 1602:7.7E-15 
18 1416:1.9E-19 
48 486:3.9E-12 
23 1261:7.8E-50 
60 114:3.1E-14 
13 1571:7.8E-23 
11 1633:2.2E-15 
49 455:3.1E-13 
43 641:7.2E-28 
41 703:2.8E-26 
50 424:4.5E-31 
29 1075:8.5E-21 
31 1013:4.0E-25 
58 176:6.4E-28 
28 1106:1.3E-39 
59 145:1.4E-17 
21 1323:1.1E-24 
22 1292:1.2E-14 
25 1199:3.2E-23 
57 207:3.1E-11 
45 579:3.1E-16 
14 1540:6.5E-27 
19 1385:4.8E-22 
20 1354:3.7E-14 
15 1509:2.3E-15 
16 1478:1.3E-16 
51 393:2.0E-15 
44 610:2.8E-24 
13 1572:1.2E-17 
12 1603:1.9E-14 
34 921:4.5E-14 
28 1107:2.6E-14 
29 1076:8.0E-11 
32 983:9.3E-15 
54 301:6.8E-18 
15 1510:1.2E-13 
57 208:3.0E-20 
44 611:1.4E-18 
39 766:1.3E-16 
21 1324:3.2E-19 
58 177:1.7E-17 
30 1045:4.5E-23 
60 115:2.7E-17 
17 1448:6.6E-14 
14 1541:3.9E-21 
45 580:7.8E-16 
16 1479:1.2E-13 
56 239:2.2E-17 
51 394:7.5E-28 
52 363:3.9E-18 
26 1169:1.9E-14 
24 1231:9.2E-30 
48 487:4.2E-18 
22 1293:1.0E-25 
41 704:1.9E-27 
59 146:2.0E-15 
19 1386:4.3E-37 
43 642:7.2E-28 
18 1417:2.6E-32 
25 1200:2.4E-14 
46 549:3.8E-13 
53 332:1.1E-44 
50 425:1.5E-40 
27 1138:4.7E-36 
54 302:4.1E-22 
52 364:9.8E-18 
13 1573:3.9E-32 
39 767:7.4E-18 
51 395:3.8E-24 
50 426:6.5E-30 
42 674:1.1E-20 
43 643:7.2E-28 
16 1480:2.6E-25 
12 1604:5.3E-17 
53 333:9.6E-45 
21 1325:4.0E-19 
34 922:1.3E-14 
19 1387:2.2E-34 
17 1449:6.6E-14 
27 1139:1.2E-17 
44 612:1.1E-18 
20 1356:3.5E-12 
48 488:4.6E-11 
31 1015:1.2E-15 
24 1232:1.2E-23 
59 147:9.2E-19 
55 271:7.3E-14 
58 178:1.1E-25 
23 1263:5.7E-13 
45 581:9.7E-17 
56 240:3.7E-11 
22 1294:1.4E-15 
57 209:2.0E-11 
28 1108:2.4E-24 
32 984:1.1E-14 
15 1511:4.1E-19 
38 798:3.2E-21 
46 551:1.1E-43 
14 1543:1.9E-25 
12 1605:1.1E-29 
58 179:2.1E-27 
32 985:3.9E-55 
38 799:9.4E-13 
16 1481:1.0E-52 
52 365:2.5E-18 
23 1264:1.2E-47 
19 1388:1.7E-28 
29 1078:2.4E-14 
13 1574:1.4E-34 
17 1450:6.6E-14 
45 582:1.2E-20 
26 1171:9.7E-48 
48 489:5.4E-11 
51 396:3.7E-11 
50 427:1.7E-26 
53 334:3.4E-70 
43 644:4.8E-20 
44 613:1.1E-27 
31 1016:1.5E-13 
57 210:5.0E-22 
21 1326:1.1E-46 
33 954:6.7E-16 
39 768:9.5E-52 
15 1512:1.9E-14 
55 272:2.3E-13 
41 706:1.0E-14 
42 675:1.3E-18 
18 1419:1.6E-15 
59 148:1.5E-18 
34 923:1.0E-14 
20 1357:2.3E-16 
22 1295:1.6E-15 
61 86:7.6E-11 
32 986:9.9E-19 
14 1544:6.4E-32 
16 1482:3.0E-22 
45 583:3.3E-16 
48 490:2.0E-13 
39 769:4.1E-16 
17 1451:6.6E-14 
44 614:2.4E-22 
12 1606:5.7E-11 
55 273:4.3E-13 
31 1017:6.8E-14 
38 800:4.0E-19 
24 1234:6.2E-20 
27 1141:1.1E-18 
60 118:3.6E-12 
28 1110:2.7E-37 
20 1358:9.7E-11 
59 149:2.6E-14 
34 924:3.9E-20 
26 1172:1.1E-18 
29 1079:2.8E-17 
18 1420:1.5E-36 
46 552:2.9E-15 
25 1203:1.6E-15 
50 428:1.2E-24 
49 459:3.6E-15 
43 645:2.6E-15 
52 366:7.8E-19 
19 1389:2.9E-29 
53 335:2.8E-70 
41 707:8.2E-17 
21 1327:4.4E-32 
33 955:1.5E-15 
49 460:4.6E-14 
13 1576:1.0E-44 
17 1452:6.6E-14 
20 1359:1.5E-67 
58 181:1.2E-15 
19 1390:6.1E-19 
51 398:4.2E-60 
57 212:2.2E-24 
12 1607:2.1E-12 
39 770:3.9E-22 
41 708:5.3E-13 
60 119:4.7E-13 
38 801:3.7E-19 
32 987:1.3E-27 
25 1204:2.7E-19 
56 243:3.3E-20 
50 429:7.4E-28 
45 584:6.2E-15 
30 1049:7.0E-14 
22 1297:9.2E-14 
44 615:1.1E-25 
53 336:1.3E-26 
16 1483:1.7E-11 
47 522:1.3E-16 
14 1545:4.2E-16 
48 491:2.0E-22 
21 1328:2.8E-13 
28 1111:4.4E-30 
31 1018:2.3E-17 
46 553:9.2E-18 
27 1142:4.0E-29 
15 1514:1.3E-17 
24 1235:2.1E-15 
52 367:1.1E-23 
59 150:7.3E-21 
29 1080:3.5E-34 
43 646:1.0E-16 
23 1266:2.8E-15 
35 894:5.0E-17 
42 677:1.8E-13 
61 88:9.8E-19 
58 182:6.3E-18 
48 492:5.7E-24 
13 1577:2.2E-23 
25 1205:4.1E-12 
16 1484:3.5E-30 
47 523:1.3E-16 
61 89:2.5E-12 
15 1515:1.6E-12 
55 275:3.4E-13 
21 1329:2.2E-63 
44 616:2.4E-22 
28 1112:2.7E-14 
24 1236:2.3E-15 
51 399:6.5E-63 
54 306:1.9E-42 
57 213:3.9E-19 
52 368:1.5E-16 
46 554:5.0E-17 
38 802:1.8E-19 
14 1546:6.2E-31 
30 1050:4.4E-11 
18 1422:6.9E-33 
50 430:1.2E-39 
19 1391:2.4E-30 
35 895:4.2E-35 
60 120:5.1E-16 
59 151:7.6E-12 
40 740:8.8E-18 
39 771:6.5E-16 
49 461:2.0E-12 
26 1174:3.5E-17 
22 1298:8.7E-20 
27 1143:7.8E-14 
20 1360:4.1E-60 
41 709:1.8E-26 
17 1453:6.6E-14 
32 988:8.2E-23 
33 957:9.9E-28 
42 678:7.3E-16 
45 585:8.4E-11 
29 1081:5.3E-23 
14 1547:1.2E-20 
60 121:1.5E-14 
22 1299:3.0E-19 
31 1020:1.4E-13 
53 338:3.6E-16 
43 648:3.7E-16 
36 865:5.3E-13 
61 90:2.8E-11 
33 958:4.3E-14 
19 1392:2.2E-31 
21 1330:2.0E-29 
51 400:3.4E-62 
54 307:2.4E-26 
40 741:7.3E-13 
48 493:3.6E-26 
52 369:3.5E-18 
44 617:1.1E-22 
26 1175:4.2E-55 
13 1578:1.5E-31 
57 214:1.4E-25 
23 1268:1.5E-11 
16 1485:9.6E-15 
50 431:5.4E-25 
34 927:1.7E-13 
59 152:9.8E-15 
28 1113:2.2E-15 
25 1206:2.1E-106 
55 276:1.3E-58 
46 555:1.5E-22 
47 524:3.9E-14 
30 1051:1.9E-25 
29 1082:1.3E-39 
24 1237:8.1E-18 
42 679:4.9E-13 
58 183:5.5E-29 
17 1454:6.6E-14 
18 1423:2.9E-35 
41 710:1.1E-38 
39 772:2.1E-27 
27 1144:5.7E-14 
56 246:3.4E-11 
13 1579:2.8E-21 
58 184:1.3E-38 
48 494:4.5E-11 
60 122:8.2E-19 
46 556:1.5E-22 
54 308:1.9E-24 
34 928:8.6E-11 
61 91:1.3E-18 
32 990:1.9E-17 
21 1331:5.1E-17 
20 1362:7.4E-12 
22 1300:1.6E-17 
23 1269:8.3E-23 
16 1486:2.1E-19 
29 1083:9.0E-41 
41 711:6.0E-17 
38 804:1.7E-29 
52 370:3.0E-19 
45 587:8.1E-24 
19 1393:2.2E-18 
44 618:2.8E-19 
26 1176:2.9E-32 
17 1455:6.6E-14 
39 773:4.2E-18 
27 1145:4.7E-21 
24 1238:5.7E-20 
43 649:2.5E-12 
33 959:1.2E-13 
53 339:1.1E-22 
18 1424:2.8E-25 
50 432:1.2E-28 
51 401:1.9E-18 
42 680:2.8E-19 
28 1114:1.4E-11 
30 1052:5.3E-16 
15 1517:4.5E-18 
55 277:2.8E-56 
31 1021:1.8E-14 
14 1548:2.5E-15 
25 1208:2.7E-25 
27 1146:2.5E-60 
41 712:5.0E-38 
53 340:2.2E-19 
15 1518:2.0E-16 
38 805:1.1E-17 
12 1611:2.9E-18 
14 1549:2.9E-21 
19 1394:1.0E-18 
26 1177:4.2E-16 
60 123:5.2E-14 
35 898:2.2E-14 
45 588:9.3E-11 
29 1084:2.8E-27 
22 1301:4.4E-59 
47 526:4.7E-17 
32 991:5.1E-14 
24 1239:8.1E-15 
23 1270:1.9E-14 
54 309:6.3E-39 
58 185:2.0E-36 
44 619:3.2E-29 
13 1580:4.5E-13 
51 402:3.3E-21 
33 960:8.6E-15 
50 433:7.0E-35 
31 1022:1.7E-15 
20 1363:2.1E-15 
43 650:6.3E-18 
16 1487:1.9E-19 
61 92:2.7E-12 
30 1053:1.5E-76 
34 929:3.0E-14 
48 495:5.6E-24 
17 1456:6.6E-14 
42 681:8.2E-44 
21 1332:4.7E-29 
12 1612:3.1E-25 
40 744:3.6E-12 
30 1054:9.1E-14 
38 806:5.8E-21 
53 341:5.5E-19 
21 1333:4.0E-31 
35 899:1.1E-12 
45 589:9.3E-11 
32 992:3.2E-21 
31 1023:1.9E-12 
49 465:9.9E-18 
61 93:1.1E-13 
51 403:4.9E-26 
44 620:2.6E-24 
47 527:4.7E-17 
27 1147:4.3E-22 
54 310:1.1E-153 
13 1581:8.9E-26 
25 1209:8.3E-17 
28 1116:1.0E-22 
50 434:1.3E-64 
39 775:3.7E-30 
17 1457:6.6E-14 
22 1302:8.8E-12 
33 961:2.2E-23 
14 1550:2.2E-24 
46 558:2.0E-40 
58 186:1.1E-13 
41 713:1.4E-15 
29 1085:5.5E-19 
43 651:5.7E-20 
48 496:2.2E-18 
60 124:4.8E-14 
42 682:1.1E-13 
15 1519:3.9E-14 
34 930:2.3E-14 
57 217:2.0E-11 
26 1178:1.6E-32 
38 807:4.6E-33 
48 497:5.5E-13 
46 559:1.2E-18 
41 714:5.9E-32 
29 1086:1.7E-26 
53 342:2.2E-64 
51 404:1.1E-29 
28 1117:9.4E-13 
20 1365:3.8E-26 
33 962:6.6E-17 
50 435:1.4E-39 
25 1210:1.7E-18 
39 776:3.7E-11 
24 1241:2.1E-15 
57 218:4.9E-16 
15 1520:3.8E-18 
59 156:2.4E-15 
19 1396:8.6E-26 
32 993:4.6E-23 
47 528:1.1E-22 
43 652:2.1E-19 
56 249:6.7E-29 
54 311:7.9E-13 
27 1148:1.3E-35 
61 94:1.3E-15 
58 187:5.2E-17 
12 1613:6.6E-13 
21 1334:9.6E-16 
23 1272:2.4E-16 
42 683:1.8E-11 
34 931:9.1E-13 
14 1551:7.0E-32 
52 373:6.2E-20 
45 590:8.2E-23 
35 900:1.2E-15 
44 621:1.7E-18 
62 63:4.3E-43 
31 1024:5.1E-25 
13 1582:2.6E-17 
26 1179:2.2E-48 
30 1055:5.7E-25 
61 95:3.0E-30 
13 1583:6.2E-11 
39 777:2.1E-18 
51 405:6.2E-26 
33 963:4.3E-15 
21 1335:5.6E-17 
12 1614:9.6E-24 
29 1087:1.7E-26 
50 436:8.0E-34 
62 64:4.3E-43 
56 250:1.0E-11 
27 1149:2.0E-12 
23 1273:1.3E-30 
46 560:2.0E-12 
60 126:9.2E-14 
22 1304:1.9E-25 
41 715:5.0E-28 
59 157:4.6E-14 
58 188:9.8E-23 
47 529:1.1E-22 
53 343:1.2E-14 
25 1211:8.2E-13 
32 994:3.5E-17 
14 1552:5.3E-23 
49 467:1.9E-20 
31 1025:4.9E-14 
45 591:9.8E-16 
37 839:4.1E-15 
54 312:1.1E-123 
19 1397:8.7E-87 
16 1490:5.8E-20 
17 1459:2.2E-14 
52 374:7.3E-18 
34 932:8.7E-11 
28 1118:8.2E-37 
44 622:2.4E-17 
12 1615:2.7E-17 
13 1584:8.3E-14 
43 654:3.6E-16 
21 1336:6.4E-23 
49 468:3.0E-15 
44 623:1.1E-13 
32 995:4.5E-21 
46 561:2.0E-12 
17 1460:9.7E-16 
16 1491:2.4E-28 
57 220:6.3E-17 
59 158:9.3E-48 
29 1088:2.4E-40 
28 1119:1.3E-20 
40 747:3.1E-27 
47 530:9.6E-18 
42 685:2.6E-14 
33 964:1.5E-14 
15 1522:2.6E-20 
22 1305:1.9E-25 
58 189:4.9E-25 
53 344:2.9E-65 
25 1212:3.7E-23 
39 778:7.2E-21 
19 1398:3.8E-25 
54 313:2.4E-123 
18 1429:2.3E-22 
56 251:4.8E-11 
34 933:1.0E-11 
37 840:2.8E-11 
62 65:1.2E-44 
45 592:9.8E-16 
31 1026:1.2E-11 
48 499:1.3E-30 
30 1057:1.8E-17 
52 375:1.6E-26 
50 437:7.9E-28 
61 96:2.5E-11 
41 716:3.8E-22 
23 1274:3.5E-23 
38 809:3.5E-16 
20 1367:4.7E-14 
24 1243:3.3E-25 
15 1523:2.5E-16 
14 1554:3.2E-37 
12 1616:2.1E-20 
51 407:1.9E-28 
44 624:4.1E-11 
47 531:1.7E-17 
17 1461:1.3E-12 
22 1306:2.5E-14 
37 841:2.7E-15 
29 1089:3.7E-16 
23 1275:8.2E-13 
45 593:7.3E-19 
19 1399:1.1E-26 
20 1368:1.3E-12 
27 1151:4.4E-22 
16 1492:8.8E-31 
58 190:4.9E-14 
53 345:3.1E-15 
18 1430:1.2E-28 
49 469:4.5E-11 
50 438:4.9E-27 
43 655:7.8E-24 
24 1244:4.2E-24 
39 779:1.0E-13 
31 1027:5.7E-21 
28 1120:3.7E-25 
56 252:2.3E-15 
57 221:2.9E-15 
54 314:1.5E-19 
26 1182:8.3E-11 
38 810:3.4E-20 
61 97:4.8E-16 
30 1058:1.7E-48 
62 66:1.2E-44 
33 965:5.8E-16 
42 686:3.5E-19 
21 1337:1.3E-40 
34 934:1.0E-13 
59 159:1.2E-11 
41 717:2.2E-30 
46 562:1.7E-20 
32 996:1.9E-18 
25 1213:6.0E-27 
34 935:1.2E-32 
12 1617:8.7E-14 
55 284:5.0E-14 
27 1152:3.6E-40 
24 1245:7.4E-18 
44 625:4.6E-17 
53 346:6.3E-15 
31 1028:1.9E-22 
14 1555:1.0E-35 
39 780:5.1E-38 
28 1121:4.4E-47 
58 191:5.7E-17 
18 1431:2.1E-25 
59 160:7.2E-14 
47 532:4.3E-18 
22 1307:2.4E-26 
21 1338:6.1E-11 
52 377:2.1E-17 
51 408:7.4E-22 
19 1400:2.5E-26 
30 1059:2.9E-63 
62 67:3.1E-39 
43 656:1.2E-21 
50 439:2.1E-26 
15 1524:5.3E-16 
46 563:1.1E-15 
38 811:2.0E-22 
33 966:5.1E-15 
48 501:1.6E-28 
57 222:2.6E-12 
29 1090:1.4E-38 
41 718:3.8E-33 
49 470:4.5E-26 
16 1493:1.0E-13 
23 1276:4.1E-16 
32 997:1.1E-17 
54 315:2.4E-14 
40 749:3.5E-15 
39 781:4.8E-11 
15 1525:4.9E-11 
14 1556:1.1E-38 
47 533:4.3E-18 
50 440:4.8E-36 
54 316:1.9E-21 
45 595:2.8E-23 
19 1401:1.7E-20 
44 626:2.7E-16 
23 1277:3.7E-63 
58 192:7.0E-18 
52 378:3.2E-21 
26 1184:4.7E-21 
46 564:1.1E-15 
32 998:8.6E-39 
31 1029:1.4E-13 
30 1060:8.0E-19 
61 99:1.7E-20 
51 409:2.7E-19 
28 1122:1.8E-23 
41 719:1.9E-32 
16 1494:1.5E-51 
27 1153:1.7E-21 
18 1432:1.3E-13 
12 1618:4.9E-13 
29 1091:3.0E-21 
17 1463:5.5E-13 
43 657:1.1E-11 
53 347:1.9E-35 
25 1215:5.3E-56 
24 1246:5.0E-27 
33 967:1.7E-14 
62 68:7.2E-46 
59 161:1.8E-37 
29 1092:1.1E-43 
16 1495:1.5E-29 
62 69:7.2E-46 
54 317:3.9E-28 
60 131:1.1E-57 
58 193:2.2E-24 
50 441:2.4E-20 
25 1216:1.9E-68 
18 1433:4.6E-17 
13 1588:7.0E-21 
26 1185:2.9E-31 
21 1340:6.2E-31 
15 1526:8.2E-26 
42 689:7.2E-17 
59 162:7.4E-16 
19 1402:1.0E-34 
32 999:1.9E-14 
27 1154:3.0E-37 
30 1061:1.7E-17 
56 255:6.1E-18 
47 534:5.8E-17 
51 410:1.2E-23 
31 1030:8.0E-12 
44 627:2.7E-17 
24 1247:1.0E-24 
61 100:6.0E-15 
52 379:3.9E-11 
45 596:1.8E-22 
37 844:2.4E-15 
14 1557:3.5E-16 
43 658:3.4E-25 
46 565:2.2E-18 
39 782:1.1E-16 
38 813:2.2E-16 
41 720:2.5E-11 
57 224:2.9E-19 
29 1093:1.1E-38 
21 1341:4.6E-35 
30 1062:9.7E-53 
12 1620:9.4E-15 
41 721:4.8E-23 
23 1279:5.5E-16 
57 225:5.9E-21 
16 1496:7.9E-27 
14 1558:2.3E-31 
53 349:7.4E-22 
27 1155:6.2E-13 
13 1589:3.6E-30 
51 411:1.6E-57 
31 1031:6.3E-21 
58 194:1.1E-32 
19 1403:1.8E-42 
35 907:6.5E-15 
28 1124:8.7E-72 
39 783:1.5E-25 
32 1000:5.6E-23 
50 442:1.2E-38 
61 101:1.6E-21 
38 814:1.8E-33 
44 628:1.2E-15 
33 969:2.8E-16 
43 659:1.1E-25 
15 1527:1.5E-22 
62 70:3.5E-17 
52 380:1.8E-13 
25 1217:7.3E-19 
18 1434:4.6E-14 
47 535:6.9E-19 
48 504:1.2E-14 
54 318:4.4E-41 
45 597:1.5E-22 
42 690:1.9E-18 
46 566:1.9E-25 
24 1248:1.8E-19 
39 784:3.3E-18 
18 1435:5.8E-15 
30 1063:2.6E-17 
13 1590:3.5E-28 
14 1559:4.2E-25 
24 1249:7.0E-60 
50 443:5.9E-23 
57 226:7.6E-14 
59 164:9.0E-16 
25 1218:1.3E-17 
46 567:1.9E-25 
23 1280:2.3E-19 
51 412:7.6E-58 
52 381:2.6E-23 
42 691:3.7E-15 
15 1528:9.0E-23 
32 1001:1.3E-16 
45 598:1.6E-18 
47 536:1.6E-19 
61 102:6.5E-23 
54 319:1.1E-38 
49 474:5.2E-19 
16 1497:1.7E-20 
53 350:2.8E-26 
27 1156:7.0E-23 
40 753:2.5E-15 
29 1094:4.4E-37 
21 1342:3.7E-23 
43 660:1.2E-24 
38 815:3.2E-18 
44 629:2.1E-20 
33 970:9.5E-26 
58 195:2.5E-30 
62 71:1.5E-50 
56 257:1.6E-16 
54 320:1.7E-29 
60 134:2.3E-21 
42 692:1.0E-27 
44 630:2.5E-18 
53 351:6.1E-67 
50 444:5.0E-24 
43 661:4.3E-21 
51 413:4.3E-15 
12 1622:9.0E-11 
25 1219:1.1E-27 
19 1405:2.5E-24 
59 165:2.2E-18 
29 1095:3.4E-14 
28 1126:3.3E-23 
62 72:1.5E-50 
13 1591:3.0E-19 
56 258:5.3E-19 
14 1560:9.1E-27 
61 103:3.4E-31 
58 196:1.2E-30 
27 1157:1.8E-15 
39 785:2.2E-22 
23 1281:2.6E-12 
24 1250:5.8E-22 
30 1064:1.2E-53 
16 1498:1.1E-23 
22 1312:4.8E-12 
41 723:1.8E-14 
57 227:6.1E-14 
31 1033:2.5E-20 
47 537:1.2E-17 
38 816:6.9E-15 
45 599:1.6E-18 
53 352:5.1E-86 
38 817:9.5E-16 
59 166:3.8E-41 
60 135:3.9E-17 
32 1003:1.7E-24 
41 724:1.5E-29 
15 1530:2.4E-20 
46 569:3.4E-15 
12 1623:2.7E-15 
29 1096:1.1E-46 
13 1592:1.9E-14 
27 1158:1.3E-11 
45 600:1.5E-22 
57 228:1.7E-13 
16 1499:1.6E-18 
56 259:1.6E-21 
21 1344:5.5E-31 
31 1034:1.6E-15 
20 1375:4.3E-13 
58 197:3.8E-18 
49 476:2.0E-19 
62 73:3.3E-45 
43 662:5.0E-22 
61 104:6.0E-19 
44 631:9.1E-20 
47 538:5.6E-15 
48 507:3.9E-27 
42 693:8.9E-11 
55 290:8.1E-14 
25 1220:6.2E-96 
34 941:3.6E-29 
19 1406:3.8E-23 
23 1282:4.0E-18 
39 786:1.2E-50 
54 321:1.1E-13 
50 445:1.7E-24 
18 1437:5.6E-25 
14 1561:3.0E-24 
26 1189:2.3E-54 
29 1097:2.8E-29 
19 1407:3.0E-83 
26 1190:5.6E-11 
41 725:4.4E-16 
18 1438:2.1E-14 
28 1128:3.4E-13 
54 322:1.5E-67 
42 694:5.4E-29 
45 601:1.0E-20 
32 1004:5.6E-25 
21 1345:1.3E-15 
35 911:2.4E-13 
15 1531:2.3E-18 
57 229:1.7E-11 
39 787:8.5E-16 
12 1624:3.3E-11 
44 632:4.6E-15 
14 1562:5.6E-30 
52 384:8.6E-16 
47 539:4.5E-22 
48 508:3.2E-16 
16 1500:3.4E-32 
27 1159:2.4E-18 
51 415:9.3E-12 
60 136:9.6E-19 
46 570:7.6E-16 
61 105:5.4E-14 
50 446:7.4E-18 
33 973:1.8E-22 
40 756:7.2E-24 
25 1221:4.1E-19 
62 74:3.3E-45 
53 353:2.1E-24 
31 1035:5.3E-20 
43 663:3.2E-25 
59 167:2.9E-40 
23 1283:5.9E-12 
38 818:3.5E-15 
14 1563:1.5E-14 
50 447:1.6E-13 
41 726:1.9E-20 
39 788:3.4E-29 
19 1408:3.4E-35 
38 819:2.5E-15 
23 1284:3.4E-14 
32 1005:2.4E-17 
21 1346:1.0E-17 
60 137:5.8E-15 
52 385:1.1E-13 
45 602:6.3E-16 
55 292:1.1E-16 
43 664:2.3E-17 
59 168:1.4E-15 
53 354:1.7E-21 
47 540:2.1E-19 
29 1098:8.6E-24 
16 1501:1.5E-39 
30 1067:1.6E-16 
48 509:5.0E-27 
22 1315:3.2E-22 
24 1253:4.4E-21 
58 199:2.8E-21 
62 75:3.3E-45 
46 571:2.7E-17 
56 261:3.7E-12 
49 478:6.0E-18 
28 1129:5.0E-17 
25 1222:6.3E-13 
31 1036:1.3E-22 
51 416:9.3E-12 
27 1160:9.4E-11 
18 1439:9.3E-25 
35 912:5.5E-12 
19 1409:9.6E-33 
14 1564:2.5E-32 
26 1192:4.4E-23 
31 1037:2.1E-11 
28 1130:6.6E-22 
58 200:1.6E-25 
16 1502:1.4E-21 
41 727:1.3E-32 
27 1161:2.0E-26 
59 169:2.1E-34 
30 1068:1.4E-15 
22 1316:3.2E-22 
17 1471:1.8E-11 
50 448:4.3E-27 
24 1254:8.9E-24 
43 665:1.9E-29 
52 386:6.2E-19 
13 1595:2.5E-16 
32 1006:1.1E-20 
44 634:1.1E-23 
38 820:5.5E-20 
25 1223:1.2E-43 
33 975:5.3E-25 
54 324:2.3E-35 
57 231:2.7E-18 
46 572:2.1E-17 
62 76:3.3E-45 
53 355:2.5E-41 
61 107:7.4E-14 
39 789:1.5E-26 
49 479:2.2E-14 
21 1347:1.4E-17 
29 1099:1.7E-43 
45 603:6.3E-16 
51 417:9.4E-12 
55 293:1.3E-27 
20 1379:4.2E-14 
13 1596:9.4E-18 
53 356:3.7E-46 
58 201:1.0E-32 
15 1534:3.4E-13 
16 1503:6.3E-30 
14 1565:3.1E-29 
28 1131:2.2E-60 
50 449:2.3E-23 
46 573:8.4E-16 
61 108:4.5E-17 
31 1038:1.6E-26 
43 666:2.5E-17 
47 542:6.3E-11 
19 1410:1.9E-40 
27 1162:1.3E-60 
56 263:3.4E-14 
25 1224:1.3E-14 
48 511:5.6E-23 
29 1100:1.5E-29 
18 1441:8.4E-50 
41 728:1.4E-23 
44 635:8.2E-21 
55 294:1.2E-14 
21 1348:7.8E-22 
39 790:2.5E-16 
60 139:3.6E-14 
38 821:1.0E-20 
59 170:2.1E-24 
54 325:2.1E-18 
33 976:1.9E-12 
51 418:7.8E-12 
62 77:3.3E-45 
45 604:2.8E-17 
26 1193:2.9E-27 
23 1286:3.7E-34 
34 945:1.7E-13 
42 697:1.4E-15 
53 357:9.1E-40 
12 1628:1.6E-22 
27 1163:3.8E-12 
23 1287:2.3E-20 
25 1225:1.8E-15 
42 698:1.1E-31 
14 1566:4.8E-24 
41 729:1.2E-25 
31 1039:6.9E-18 
35 915:7.6E-15 
54 326:1.6E-19 
39 791:6.7E-28 
16 1504:2.3E-25 
20 1380:1.2E-11 
59 171:4.8E-14 
52 388:1.7E-16 
44 636:5.8E-19 
57 233:6.8E-12 
19 1411:3.9E-35 
26 1194:1.5E-21 
48 512:3.3E-12 
13 1597:2.8E-16 
15 1535:6.0E-19 
46 574:5.5E-16 
58 202:4.7E-20 
30 1070:3.3E-18 
21 1349:3.3E-18 
51 419:3.2E-30 
38 822:1.1E-16 
28 1132:5.0E-20 
61 109:2.5E-19 
45 605:1.1E-16 
24 1256:3.6E-48 
47 543:5.3E-11 
43 667:3.7E-25 
62 78:3.5E-51 
50 450:1.9E-40 
55 295:1.1E-14 
29 1101:6.0E-34 
32 1008:9.4E-15 
60 140:2.2E-11 
21 1350:1.2E-21 
62 79:2.6E-40 
19 1412:2.9E-30 
61 110:1.5E-22 
30 1071:4.6E-16 
22 1319:1.5E-12 
59 172:1.9E-40 
20 1381:6.4E-58 
42 699:4.4E-21 
54 327:2.2E-123 
41 730:2.1E-20 
26 1195:1.3E-20 
40 761:1.5E-13 
15 1536:4.5E-18 
34 947:4.4E-14 
27 1164:3.2E-39 
16 1505:5.8E-22 
56 265:2.5E-15 
32 1009:2.3E-52 
46 575:2.8E-15 
43 668:9.8E-21 
25 1226:3.0E-19 
58 203:1.5E-19 
52 389:1.4E-16 
28 1133:1.5E-20 
53 358:2.7E-27 
23 1288:1.9E-14 
57 234:7.7E-17 
60 141:2.2E-15 
14 1567:6.1E-19 
50 451:2.3E-16 
37 854:3.6E-11 
39 792:1.0E-42 
38 823:1.6E-21 
29 1102:2.0E-26 
44 637:1.5E-23 
49 482:1.0E-11 
45 606:1.5E-17 
48 513:6.5E-21 
35 916:1.3E-29 
51 420:3.3E-24 
47 545:3.6E-13 
15 1537:1.7E-15 
14 1568:5.9E-33 
53 359:4.6E-17 
22 1320:1.5E-12 
45 607:1.2E-18 
27 1165:4.6E-20 
42 700:2.2E-15 
18 1444:9.0E-24 
29 1103:8.2E-31 
61 111:1.4E-17 
33 979:1.9E-19 
43 669:4.2E-22 
28 1134:1.5E-30 
31 1041:1.2E-20 
62 80:2.6E-40 
25 1227:6.1E-38 
16 1506:5.2E-24 
24 1258:4.5E-21 
20 1382:3.1E-16 
58 204:4.3E-18 
39 793:8.8E-39 
57 235:1.4E-12 
48 514:5.0E-25 
46 576:2.0E-16 
19 1413:2.9E-34 
41 731:6.9E-31 
49 483:3.2E-15 
55 297:9.6E-13 
59 173:6.4E-39 
51 421:3.8E-30 
38 824:7.4E-12 
21 1351:7.2E-23 
50 452:4.2E-19 
54 328:7.8E-17 
32 1010:1.6E-19 
26 1196:4.8E-21 
23 1289:2.4E-14 
44 638:1.3E-24 
52 390:3.1E-21 
53 360:1.3E-39 
12 1631:9.8E-13 
47 546:5.9E-21 
13 1600:4.6E-20 
26 1197:6.5E-28 
42 701:4.2E-17 
19 1414:3.3E-22 
52 391:1.1E-21 
18 1445:1.3E-18 
27 1166:3.0E-38 
48 515:1.5E-17 
22 1321:1.2E-24 
55 298:3.1E-44 
44 639:1.2E-24 
28 1135:8.3E-30 
31 1042:6.4E-13 
59 174:8.6E-38 
23 1290:1.6E-15 
54 329:9.6E-24 
51 422:8.9E-33 
61 112:2.2E-21 
21 1352:6.4E-18 
50 453:1.1E-37 
46 577:2.0E-16 
35 918:9.7E-11 
39 794:8.3E-48 
45 608:7.8E-18 
62 81:6.4E-18 
43 670:3.2E-32 
29 1104:1.2E-35 
15 1538:1.4E-13 
38 825:8.0E-13 
57 236:2.5E-17 
14 1569:4.7E-42 
32 1011:1.1E-26 
15 1539:2.1E-16 
13 1601:3.4E-24 
32 1012:2.3E-30 
55 299:3.4E-16 
43 671:6.9E-26 
56 268:2.7E-21 
48 516:3.3E-23 
26 1198:8.8E-14 
16 1508:3.3E-22 
51 423:1.5E-35 
57 237:3.5E-13 
28 1136:2.3E-12 
21 1353:1.8E-26 
58 206:9.8E-21 
46 578:3.8E-21 
61 113:2.6E-18 
42 702:1.7E-12 
53 361:4.3E-75 
62 82:4.4E-33 
47 547:3.6E-15 
27 1167:6.3E-23 
38 826:2.2E-13 
14 1570:6.9E-19 
40 764:8.1E-17 
22 1322:1.1E-24 
24 1260:1.9E-22 
50 454:7.3E-31 
59 175:2.5E-42 
35 919:2.7E-31 
52 392:8.3E-17 
45 609:1.4E-19 
44 640:7.2E-28 
49 485:3.4E-20 
54 330:5.2E-21 
31 1043:2.7E-23 
25 1229:1.6E-18 
19 1415:1.9E-37 
29 1105:3.0E-15 
18 1446:4.5E-16 
39 795:1.4E-30 
41 733:6.3E-30 
23 1291:7.5E-92 
33 981:2.5E-11 
43 672:1.3E-22 
12 1633:2.2E-15 
18 1447:2.3E-11 
58 207:3.5E-13 
57 238:1.9E-12 
14 1571:3.5E-34 
50 455:1.9E-23 
44 641:7.2E-28 
29 1106:4.8E-36 
32 1013:1.2E-20 
24 1261:2.1E-64 
19 1416:5.6E-17 
46 579:1.4E-18 
59 176:4.5E-37 
35 920:5.1E-17 
30 1075:3.0E-95 
54 331:3.4E-14 
16 1509:5.2E-22 
42 703:1.5E-19 
22 1323:1.1E-24 
39 796:6.2E-25 
21 1354:2.4E-21 
53 362:8.9E-68 
20 1385:2.3E-79 
15 1540:1.1E-16 
41 734:1.0E-20 
61 114:7.4E-18 
28 1137:9.5E-25 
47 548:6.8E-18 
62 83:4.0E-13 
33 982:5.5E-14 
26 1199:3.2E-23 
45 610:9.3E-20 
13 1602:3.1E-22 
51 424:7.3E-33 
23 1292:6.2E-12 
13 1603:4.0E-29 
53 363:4.1E-79 
61 115:6.4E-22 
51 425:4.6E-46 
32 1014:2.1E-17 
58 208:3.2E-23 
28 1138:2.0E-18 
57 239:2.2E-17 
52 394:9.7E-22 
48 518:5.6E-17 
30 1076:8.6E-39 
31 1045:7.4E-30 
14 1572:1.1E-24 
21 1355:9.3E-17 
29 1107:4.8E-21 
39 797:7.0E-12 
44 642:7.2E-28 
38 828:6.9E-15 
26 1200:2.4E-14 
18 1448:3.3E-19 
45 611:3.1E-19 
46 580:2.6E-18 
62 84:2.4E-20 
43 673:7.1E-17 
60 146:8.7E-11 
35 921:3.4E-15 
59 177:2.1E-11 
23 1293:2.1E-30 
19 1417:1.2E-25 
54 332:9.2E-48 
24 1262:3.6E-11 
41 735:7.2E-16 
33 983:2.0E-18 
42 704:1.8E-16 
50 456:2.4E-27 
22 1324:3.2E-19 
47 549:6.8E-18 
20 1386:2.9E-13 
27 1169:7.7E-13 
25 1231:9.1E-33 
16 1510:5.2E-21 
18 1449:3.3E-19 
20 1387:1.6E-13 
39 798:5.1E-11 
13 1604:7.3E-28 
40 767:1.8E-14 
24 1263:3.1E-20 
29 1108:3.1E-23 
50 457:1.3E-21 
45 612:1.3E-14 
51 426:1.8E-38 
46 581:4.7E-21 
38 829:3.2E-18 
59 178:2.2E-23 
27 1170:1.8E-20 
57 240:3.7E-11 
25 1232:1.7E-28 
48 519:5.6E-17 
28 1139:7.5E-17 
41 736:4.2E-12 
32 1015:2.7E-22 
56 271:7.3E-14 
43 674:1.1E-21 
16 1511:2.6E-25 
23 1294:9.9E-12 
22 1325:4.0E-19 
53 364:2.4E-76 
62 85:5.4E-26 
54 333:2.6E-48 
30 1077:1.8E-38 
60 147:2.5E-14 
35 922:5.0E-13 
47 550:7.2E-19 
14 1573:2.1E-38 
31 1046:5.1E-16 
44 643:7.2E-28 
21 1356:1.3E-18 
58 209:9.5E-18 
16 1512:3.5E-22 
28 1140:8.6E-34 
13 1605:3.4E-47 
34 954:7.1E-17 
62 86:1.1E-31 
15 1543:4.1E-19 
44 644:4.8E-20 
24 1264:1.7E-51 
21 1357:4.5E-26 
17 1481:5.5E-11 
19 1419:3.3E-34 
61 117:5.9E-20 
50 458:6.2E-31 
43 675:3.2E-20 
60 148:1.9E-14 
29 1109:5.3E-19 
58 210:1.7E-28 
48 520:1.1E-22 
47 551:2.6E-22 
31 1047:6.9E-18 
18 1450:3.3E-19 
53 365:5.0E-77 
41 737:6.1E-31 
40 768:1.4E-12 
42 706:2.2E-13 
46 582:5.1E-13 
54 334:2.3E-85 
27 1171:1.8E-52 
22 1326:1.1E-46 
59 179:2.5E-23 
25 1233:3.8E-14 
35 923:2.1E-15 
23 1295:1.1E-14 
45 613:5.6E-18 
56 272:2.3E-13 
14 1574:2.7E-39 
39 799:3.4E-22 
20 1388:3.6E-15 
51 427:4.3E-28 
33 985:3.6E-12 
14 1575:6.9E-11 
13 1606:2.6E-16 
32 1017:1.3E-18 
47 552:1.5E-14 
38 831:9.5E-25 
44 645:2.6E-15 
34 955:1.0E-17 
39 800:1.0E-25 
37 862:2.0E-12 
16 1513:7.0E-20 
25 1234:1.0E-24 
19 1420:6.3E-34 
43 676:2.0E-11 
42 707:2.8E-11 
50 459:6.5E-60 
15 1544:2.4E-16 
27 1172:3.5E-17 
58 211:5.8E-18 
35 924:5.4E-11 
46 583:2.8E-19 
62 87:1.5E-30 
29 1110:7.3E-26 
30 1079:7.2E-55 
20 1389:3.1E-14 
41 738:3.5E-26 
54 335:1.6E-85 
51 428:3.2E-27 
22 1327:4.4E-32 
18 1451:3.3E-19 
28 1141:5.3E-18 
45 614:7.6E-30 
49 490:8.4E-22 
61 118:7.2E-19 
60 149:9.9E-16 
26 1203:1.6E-15 
56 273:4.3E-13 
21 1358:6.8E-17 
53 366:9.2E-83 
21 1359:4.7E-50 
19 1421:2.6E-13 
16 1514:1.1E-21 
46 584:1.3E-16 
31 1049:1.2E-18 
57 243:3.3E-20 
53 367:1.0E-72 
61 119:1.1E-21 
15 1545:2.4E-16 
29 1111:8.5E-26 
43 677:2.4E-26 
52 398:4.4E-30 
26 1204:2.7E-19 
30 1080:1.8E-27 
34 956:2.5E-17 
58 212:7.4E-17 
18 1452:3.3E-19 
22 1328:2.8E-13 
47 553:6.7E-12 
45 615:7.4E-24 
38 832:4.6E-21 
42 708:5.6E-12 
62 88:4.9E-32 
54 336:1.6E-34 
24 1266:2.4E-25 
60 150:1.1E-11 
14 1576:7.5E-32 
51 429:2.8E-32 
41 739:2.9E-12 
39 801:2.6E-19 
44 646:1.0E-16 
50 460:1.7E-20 
33 987:5.0E-11 
48 522:1.5E-24 
55 305:4.1E-13 
25 1235:2.1E-18 
45 616:9.7E-26 
15 1546:1.3E-27 
16 1515:1.7E-22 
14 1577:1.6E-20 
33 988:5.8E-22 
50 461:1.2E-35 
38 833:9.7E-19 
19 1422:3.7E-18 
31 1050:5.4E-17 
48 523:1.5E-24 
41 740:5.7E-35 
26 1205:4.1E-12 
62 89:7.8E-19 
61 120:1.1E-26 
42 709:3.5E-19 
34 957:3.3E-31 
58 213:2.7E-29 
47 554:1.2E-17 
28 1143:1.1E-25 
21 1360:9.6E-69 
55 306:3.9E-14 
25 1236:5.6E-16 
39 802:7.8E-49 
53 368:1.3E-75 
27 1174:8.5E-14 
56 275:3.4E-13 
43 678:3.0E-16 
20 1391:1.8E-13 
35 926:7.0E-11 
29 1112:1.3E-31 
51 430:4.0E-30 
22 1329:2.2E-63 
52 399:2.8E-29 
32 1019:1.7E-12 
18 1453:3.3E-19 
46 585:1.8E-12 
59 182:5.3E-22 
40 771:1.5E-11 
37 865:9.2E-20 
23 1299:1.4E-11 
14 1578:1.3E-27 
55 307:5.2E-19 
21 1361:3.8E-18 
26 1206:2.1E-106 
50 462:9.1E-33 
48 524:7.5E-22 
13 1609:6.2E-15 
58 214:2.6E-19 
27 1175:2.8E-60 
30 1082:3.6E-13 
19 1423:3.0E-22 
28 1144:3.8E-26 
59 183:1.4E-35 
53 369:1.1E-67 
24 1268:9.0E-15 
49 493:1.8E-15 
51 431:6.9E-25 
31 1051:1.8E-29 
29 1113:2.0E-16 
62 90:9.2E-21 
43 679:4.0E-28 
45 617:1.6E-11 
46 586:2.5E-13 
47 555:1.3E-21 
22 1330:2.0E-29 
34 958:2.2E-17 
38 834:5.5E-16 
32 1020:5.6E-13 
44 648:3.7E-16 
39 803:3.3E-20 
41 741:4.1E-24 
33 989:2.0E-33 
18 1454:3.3E-19 
15 1547:2.1E-17 
52 400:2.0E-27 
42 710:8.3E-28 
56 276:1.3E-58 
16 1516:1.8E-19 
20 1392:3.7E-17 
41 742:3.4E-31 
14 1579:1.1E-24 
18 1455:3.3E-19 
23 1300:2.1E-12 
31 1052:9.3E-15 
47 556:1.3E-21 
34 959:5.2E-17 
21 1362:1.2E-21 
28 1145:8.1E-27 
45 618:3.4E-17 
56 277:2.8E-56 
50 463:1.9E-24 
48 525:5.1E-14 
15 1548:1.1E-21 
27 1176:2.4E-26 
46 587:1.6E-18 
19 1424:1.2E-33 
51 432:4.6E-37 
49 494:1.8E-20 
59 184:7.3E-23 
24 1269:1.8E-25 
25 1238:1.4E-21 
39 804:1.4E-11 
55 308:2.4E-15 
58 215:1.9E-29 
57 246:3.4E-11 
38 835:2.1E-20 
29 1114:1.9E-15 
61 122:1.1E-13 
44 649:2.5E-12 
54 339:1.4E-29 
20 1393:1.7E-11 
43 680:2.2E-17 
42 711:5.6E-16 
62 91:4.7E-27 
32 1021:1.3E-41 
30 1083:1.4E-22 
53 370:9.2E-77 
22 1331:5.1E-17 
16 1517:6.4E-20 
21 1363:2.7E-25 
30 1084:1.2E-64 
61 123:5.2E-13 
19 1425:2.8E-17 
13 1611:6.7E-21 
23 1301:1.9E-33 
59 185:8.0E-21 
32 1022:3.1E-15 
34 960:4.3E-12 
51 433:2.8E-39 
16 1518:6.4E-20 
55 309:1.2E-14 
14 1580:6.4E-21 
38 836:1.1E-18 
43 681:1.3E-11 
24 1270:6.7E-20 
53 371:1.6E-23 
39 805:1.3E-19 
31 1053:8.7E-26 
22 1332:4.7E-29 
18 1456:3.3E-19 
44 650:6.3E-18 
62 92:1.2E-24 
26 1208:2.7E-25 
48 526:1.3E-22 
49 495:6.0E-18 
54 340:1.1E-26 
28 1146:2.9E-18 
46 588:1.2E-13 
50 464:2.2E-28 
42 712:4.2E-27 
45 619:7.3E-24 
47 557:5.9E-16 
58 216:5.1E-23 
29 1115:2.4E-15 
27 1177:1.7E-17 
41 743:1.8E-61 
20 1394:5.0E-12 
47 558:5.9E-15 
54 341:1.6E-18 
29 1116:3.0E-21 
51 434:5.9E-71 
16 1519:5.5E-42 
20 1395:1.9E-16 
13 1612:6.0E-17 
18 1457:3.3E-19 
35 930:4.5E-20 
50 465:1.3E-33 
61 124:4.8E-12 
55 310:2.7E-21 
34 961:8.3E-25 
59 186:3.7E-15 
32 1023:3.8E-20 
30 1085:4.2E-49 
28 1147:2.7E-75 
45 620:7.6E-14 
48 527:1.3E-22 
24 1271:8.2E-18 
49 496:6.9E-17 
42 713:5.2E-12 
14 1581:7.7E-28 
53 372:2.6E-17 
39 806:3.9E-35 
43 682:1.4E-11 
37 868:1.3E-11 
25 1240:3.8E-12 
46 589:1.2E-13 
22 1333:4.0E-31 
21 1364:4.3E-16 
26 1209:8.3E-17 
40 775:6.8E-12 
44 651:5.7E-20 
31 1054:1.3E-13 
58 217:2.3E-29 
38 837:6.9E-18 
62 93:1.7E-15 
41 744:3.3E-39 
27 1178:5.2E-30 
19 1426:2.8E-17 
15 1551:3.1E-17 
13 1613:1.3E-38 
34 962:5.4E-12 
46 590:1.4E-24 
53 373:1.0E-44 
55 311:1.7E-11 
39 807:7.4E-14 
41 745:4.9E-19 
51 435:5.5E-50 
47 559:3.7E-34 
26 1210:1.7E-18 
29 1117:9.0E-15 
48 528:6.6E-28 
16 1520:1.0E-29 
40 776:2.1E-11 
22 1334:9.6E-16 
38 838:5.9E-18 
50 466:2.0E-28 
19 1427:2.8E-17 
42 714:3.7E-20 
59 187:1.7E-17 
31 1055:4.0E-25 
49 497:6.4E-21 
58 218:3.3E-24 
18 1458:9.9E-34 
28 1148:1.2E-13 
14 1582:6.5E-17 
61 125:4.7E-13 
54 342:2.6E-66 
44 652:2.1E-19 
32 1024:1.9E-21 
35 931:3.8E-16 
57 249:6.7E-29 
33 993:3.1E-15 
43 683:1.6E-15 
62 94:3.8E-22 
45 621:9.1E-17 
27 1179:2.2E-57 
30 1086:8.5E-17 
21 1365:7.4E-23 
13 1614:1.2E-17 
38 839:2.3E-19 
46 591:4.0E-13 
51 436:1.6E-43 
58 219:3.0E-22 
41 746:6.6E-27 
53 374:6.3E-47 
40 777:5.9E-15 
39 808:4.0E-29 
57 250:1.0E-11 
32 1025:1.8E-19 
22 1335:5.6E-17 
50 467:1.5E-40 
29 1118:4.9E-26 
52 405:5.6E-11 
20 1397:4.3E-14 
26 1211:8.2E-13 
45 622:1.3E-16 
31 1056:1.2E-29 
55 312:1.2E-23 
14 1583:1.1E-12 
59 188:4.7E-14 
19 1428:2.8E-17 
63 64:0.0 
18 1459:3.0E-21 
48 529:6.6E-28 
61 126:3.9E-14 
23 1304:8.0E-16 
28 1149:1.2E-31 
33 994:1.1E-59 
24 1273:4.4E-69 
16 1521:2.2E-11 
62 95:3.5E-17 
30 1088:7.8E-21 
23 1305:8.0E-16 
57 251:4.8E-11 
14 1584:4.2E-19 
16 1522:2.5E-20 
21 1367:6.0E-17 
58 220:5.6E-30 
28 1150:6.6E-36 
55 313:1.1E-19 
22 1336:6.4E-23 
43 685:1.4E-17 
35 933:1.1E-11 
54 344:2.2E-81 
53 375:1.1E-44 
38 840:1.2E-17 
51 437:5.3E-36 
18 1460:3.8E-23 
44 654:3.6E-16 
39 809:3.4E-14 
19 1429:2.7E-30 
24 1274:2.6E-51 
29 1119:9.0E-34 
45 623:2.0E-19 
49 499:1.2E-17 
25 1243:1.8E-17 
42 716:1.9E-12 
26 1212:3.7E-23 
41 747:2.2E-19 
62 96:2.9E-14 
48 530:3.6E-27 
60 158:6.7E-14 
33 995:2.0E-13 
46 592:4.0E-13 
50 468:6.8E-20 
31 1057:1.2E-29 
63 65:5.2E-52 
61 127:9.4E-12 
25 1244:2.1E-22 
14 1585:2.5E-12 
19 1430:3.1E-37 
57 252:2.3E-15 
55 314:7.1E-14 
62 97:3.2E-31 
22 1337:1.3E-40 
40 779:3.9E-15 
38 841:4.7E-36 
27 1182:1.2E-12 
31 1058:1.0E-16 
59 190:1.2E-13 
15 1554:2.7E-23 
16 1523:3.0E-34 
34 965:2.9E-11 
53 376:4.7E-11 
42 717:2.6E-22 
46 593:9.0E-15 
52 407:1.9E-23 
58 221:4.1E-24 
44 655:7.8E-24 
32 1027:5.7E-13 
24 1275:7.5E-21 
39 810:7.4E-39 
51 438:9.7E-38 
63 66:5.2E-52 
49 500:3.6E-16 
61 128:1.5E-13 
29 1120:7.4E-49 
26 1213:6.0E-27 
50 469:1.3E-27 
45 624:4.4E-13 
33 996:8.3E-20 
21 1368:4.4E-11 
28 1151:4.0E-71 
23 1306:1.2E-15 
30 1089:3.3E-42 
47 562:1.3E-35 
43 686:1.6E-14 
18 1461:2.9E-14 
54 345:2.4E-20 
13 1616:8.4E-20 
41 748:2.9E-17 
48 531:5.6E-28 
32 1028:7.4E-12 
16 1524:2.5E-23 
31 1059:8.5E-21 
50 470:1.5E-29 
15 1555:1.2E-20 
53 377:3.6E-37 
22 1338:6.1E-11 
58 222:6.8E-23 
42 718:4.4E-12 
25 1245:1.8E-12 
59 191:1.2E-14 
23 1307:5.6E-11 
47 563:3.0E-45 
35 935:3.1E-25 
55 315:9.4E-11 
19 1431:1.0E-18 
56 284:5.0E-14 
46 594:1.4E-19 
38 842:4.7E-19 
41 749:1.1E-15 
43 687:6.3E-17 
54 346:6.4E-22 
62 98:7.0E-22 
33 997:1.2E-16 
28 1152:5.3E-18 
39 811:9.6E-18 
13 1617:9.5E-28 
60 160:3.9E-11 
51 439:1.7E-24 
24 1276:2.4E-22 
48 532:1.4E-27 
29 1121:2.1E-29 
49 501:2.8E-16 
63 67:4.5E-54 
61 129:2.1E-16 
44 656:1.2E-21 
14 1586:8.5E-20 
18 1462:5.5E-17 
45 625:1.4E-27 
20 1401:3.2E-73 
26 1215:5.3E-56 
13 1618:3.1E-20 
33 998:2.2E-14 
54 347:3.1E-38 
39 812:9.0E-21 
47 564:3.0E-45 
29 1122:2.2E-24 
45 626:7.8E-16 
58 223:1.3E-21 
14 1587:2.3E-18 
61 130:1.9E-14 
46 595:1.5E-18 
44 657:1.1E-11 
25 1246:2.0E-29 
43 688:1.6E-15 
27 1184:7.7E-15 
41 750:1.7E-37 
63 68:1.4E-51 
37 874:5.4E-16 
42 719:6.2E-21 
32 1029:1.8E-16 
24 1277:6.3E-57 
38 843:4.4E-18 
28 1153:1.5E-25 
59 192:1.9E-15 
51 440:5.3E-39 
31 1060:7.0E-16 
15 1556:6.1E-20 
62 99:1.5E-37 
49 502:2.9E-14 
16 1525:3.1E-24 
53 378:5.2E-30 
17 1494:1.7E-14 
18 1463:4.5E-16 
19 1432:1.1E-28 
48 533:1.4E-27 
38 844:7.3E-60 
14 1588:2.7E-23 
29 1123:7.7E-16 
62 100:1.2E-25 
16 1526:4.5E-34 
32 1030:4.3E-27 
19 1433:1.9E-44 
27 1185:3.8E-25 
30 1092:5.4E-20 
47 565:3.3E-12 
51 441:3.6E-19 
63 69:1.4E-51 
48 534:3.1E-22 
59 193:3.0E-15 
28 1154:9.4E-14 
45 627:1.6E-14 
57 255:6.1E-18 
50 472:7.2E-34 
18 1464:1.2E-36 
21 1371:3.5E-15 
22 1340:6.2E-31 
46 596:6.0E-22 
44 658:3.4E-25 
31 1061:4.4E-26 
52 410:2.2E-11 
53 379:6.4E-17 
34 968:8.7E-12 
58 224:2.4E-18 
54 348:1.6E-17 
39 813:7.4E-29 
26 1216:1.9E-68 
25 1247:5.6E-31 
41 752:1.8E-30 
15 1558:2.1E-13 
13 1620:5.6E-11 
24 1279:7.4E-27 
45 628:4.6E-14 
58 225:3.5E-20 
31 1062:1.4E-19 
42 721:6.7E-17 
34 969:9.6E-13 
29 1124:1.6E-36 
46 597:5.0E-24 
18 1465:3.4E-21 
51 442:2.7E-36 
50 473:1.6E-28 
26 1217:7.3E-19 
38 845:4.3E-17 
54 349:1.9E-29 
52 411:1.6E-18 
63 70:5.9E-17 
25 1248:9.6E-15 
61 132:2.4E-46 
60 163:6.9E-64 
44 659:1.1E-25 
16 1527:7.7E-27 
59 194:3.4E-18 
48 535:1.9E-25 
47 566:4.8E-39 
32 1031:6.5E-19 
19 1434:2.2E-26 
62 101:4.3E-29 
53 380:1.6E-30 
43 690:1.0E-22 
55 318:2.2E-16 
39 814:1.6E-17 
28 1155:3.9E-15 
14 1589:1.4E-37 
22 1341:4.6E-35 
49 504:4.4E-11 
30 1093:5.6E-15 
43 691:1.6E-23 
39 815:1.8E-36 
57 257:1.6E-16 
50 474:1.3E-22 
19 1435:4.8E-28 
46 598:1.8E-21 
34 970:4.3E-20 
38 846:6.6E-17 
25 1249:6.0E-55 
18 1466:1.7E-17 
24 1280:2.8E-24 
32 1032:4.3E-13 
47 567:4.8E-39 
48 536:4.3E-25 
45 629:3.3E-18 
22 1342:3.7E-23 
31 1063:1.5E-24 
44 660:1.2E-24 
28 1156:1.6E-70 
16 1528:5.4E-39 
53 381:6.4E-83 
41 753:5.0E-21 
26 1218:1.3E-17 
40 784:1.5E-17 
63 71:9.9E-49 
60 164:8.4E-13 
59 195:3.6E-18 
52 412:1.1E-18 
14 1590:7.7E-34 
55 319:1.2E-15 
29 1125:5.8E-21 
62 102:1.2E-24 
58 226:2.8E-22 
30 1094:2.1E-18 
15 1559:4.6E-16 
33 1001:1.6E-11 
51 443:9.2E-24 
54 350:8.1E-37 
61 133:2.1E-17 
13 1622:1.8E-18 
17 1498:1.7E-11 
14 1591:5.6E-18 
21 1374:3.1E-19 
44 661:4.3E-21 
46 599:1.8E-21 
61 134:3.1E-19 
30 1095:1.5E-41 
63 72:9.9E-49 
39 816:6.4E-48 
27 1188:9.2E-12 
26 1219:1.1E-27 
50 475:5.9E-29 
47 568:5.9E-35 
57 258:5.3E-19 
29 1126:4.7E-45 
53 382:6.9E-27 
15 1560:3.4E-16 
20 1405:1.9E-68 
25 1250:4.8E-27 
45 630:4.9E-14 
58 227:1.3E-25 
28 1157:1.0E-11 
51 444:2.4E-24 
43 692:2.1E-21 
42 723:5.8E-13 
48 537:2.5E-26 
52 413:3.1E-13 
54 351:5.5E-77 
59 196:3.8E-18 
62 103:3.3E-17 
31 1064:7.7E-23 
18 1467:1.3E-26 
32 1033:2.1E-13 
35 940:1.8E-12 
63 73:4.3E-42 
15 1561:3.1E-14 
42 724:7.3E-22 
14 1592:2.6E-19 
44 662:5.0E-22 
48 538:1.7E-23 
51 445:6.1E-20 
32 1034:9.4E-65 
56 290:8.1E-14 
39 817:3.6E-23 
16 1530:1.7E-32 
45 631:7.8E-14 
21 1375:6.4E-18 
47 569:4.8E-44 
54 352:4.9E-97 
18 1468:4.5E-27 
29 1127:2.8E-13 
41 755:2.9E-11 
61 135:9.4E-15 
30 1096:2.0E-18 
40 786:3.2E-11 
57 259:1.6E-21 
27 1189:1.1E-34 
53 383:4.8E-24 
22 1344:5.5E-31 
35 941:2.7E-24 
58 228:9.0E-18 
26 1220:6.2E-96 
59 197:3.6E-11 
20 1406:3.1E-48 
62 104:7.2E-34 
38 848:5.6E-15 
24 1282:3.3E-16 
19 1437:2.0E-94 
50 476:2.1E-38 
46 600:4.8E-23 
15 1562:3.5E-24 
51 446:3.2E-15 
16 1531:1.2E-37 
41 756:2.9E-27 
19 1438:3.0E-26 
53 384:2.9E-20 
20 1407:5.7E-13 
24 1283:7.6E-18 
45 632:1.3E-13 
25 1252:6.2E-14 
37 880:8.8E-16 
44 663:3.2E-25 
47 570:1.0E-20 
50 477:3.5E-22 
46 601:2.9E-26 
28 1159:1.9E-24 
33 1004:1.6E-14 
22 1345:1.3E-15 
55 322:2.4E-30 
18 1469:1.5E-15 
54 353:7.1E-25 
32 1035:1.3E-25 
40 787:1.4E-11 
29 1128:1.1E-14 
58 229:1.4E-24 
26 1221:4.1E-19 
63 74:4.3E-42 
39 818:4.6E-14 
34 973:3.1E-24 
61 136:7.3E-19 
48 539:4.7E-30 
43 694:2.8E-21 
13 1624:1.4E-15 
18 1470:7.0E-29 
22 1346:1.0E-17 
39 819:9.8E-14 
42 726:1.0E-16 
23 1315:5.9E-15 
48 540:2.5E-26 
57 261:3.7E-12 
46 602:4.9E-16 
26 1222:6.3E-13 
29 1129:6.0E-37 
13 1625:2.0E-22 
24 1284:1.6E-17 
20 1408:7.7E-16 
47 571:1.2E-15 
32 1036:2.8E-24 
31 1067:4.9E-16 
56 292:1.1E-16 
61 137:2.3E-15 
19 1439:2.0E-33 
63 75:4.3E-42 
38 850:2.1E-17 
28 1160:2.1E-24 
51 447:1.3E-17 
45 633:6.0E-15 
50 478:5.7E-36 
30 1098:1.6E-17 
54 354:4.1E-27 
58 230:1.2E-23 
44 664:2.3E-17 
62 106:3.4E-19 
25 1253:1.6E-16 
59 199:5.3E-16 
41 757:3.8E-15 
53 385:6.6E-28 
63 76:4.3E-42 
46 603:4.9E-16 
59 200:4.5E-11 
27 1192:3.6E-16 
61 138:4.7E-13 
48 541:1.3E-16 
20 1409:6.8E-16 
14 1595:5.0E-14 
29 1130:6.4E-74 
58 231:5.4E-24 
43 696:8.0E-18 
50 479:1.9E-26 
18 1471:3.7E-22 
31 1068:8.0E-12 
13 1626:4.3E-29 
60 169:4.5E-20 
42 727:1.0E-21 
40 789:8.2E-12 
16 1533:4.8E-26 
21 1378:2.3E-16 
54 355:2.0E-53 
62 107:2.7E-24 
53 386:2.0E-42 
38 851:1.0E-15 
23 1316:5.9E-15 
55 324:1.0E-25 
45 634:6.5E-18 
26 1223:1.2E-43 
22 1347:1.4E-17 
51 448:1.5E-25 
32 1037:1.2E-20 
56 293:1.3E-27 
34 975:1.9E-17 
44 665:1.9E-29 
25 1254:5.5E-29 
33 1006:1.9E-14 
19 1440:6.4E-15 
47 572:1.0E-15 
39 820:1.9E-25 
15 1564:1.1E-21 
24 1286:1.8E-25 
13 1627:1.0E-29 
18 1472:5.0E-23 
48 542:1.7E-21 
32 1038:4.2E-91 
42 728:2.0E-20 
17 1503:3.1E-13 
15 1565:1.1E-11 
60 170:2.7E-21 
51 449:2.9E-31 
29 1131:8.7E-37 
56 294:1.2E-14 
63 77:4.3E-42 
61 139:1.2E-13 
26 1224:1.3E-14 
59 201:1.0E-17 
14 1596:2.6E-27 
49 511:8.3E-16 
19 1441:8.0E-22 
53 387:3.8E-26 
39 821:1.1E-20 
57 263:3.4E-14 
44 666:2.5E-17 
28 1162:3.3E-20 
43 697:5.1E-13 
38 852:2.4E-20 
62 108:4.7E-45 
27 1193:2.3E-21 
16 1534:4.5E-16 
54 356:1.1E-49 
45 635:2.2E-14 
21 1379:2.5E-19 
46 604:4.4E-16 
22 1348:7.8E-22 
50 480:2.0E-21 
14 1597:1.2E-23 
42 729:1.7E-14 
13 1628:1.3E-18 
51 450:1.9E-40 
24 1287:1.9E-24 
30 1101:2.6E-17 
54 357:1.1E-41 
25 1256:1.4E-51 
16 1535:3.6E-23 
52 419:5.6E-18 
27 1194:1.7E-24 
58 233:3.4E-24 
21 1380:2.4E-20 
43 698:5.7E-32 
26 1225:1.8E-15 
59 202:7.3E-38 
45 636:9.3E-44 
31 1070:3.5E-24 
61 140:7.3E-16 
32 1039:5.2E-15 
22 1349:3.3E-18 
44 667:3.7E-25 
50 481:3.1E-36 
60 171:1.9E-11 
34 977:3.4E-11 
29 1132:5.4E-18 
20 1411:1.1E-15 
38 853:1.8E-13 
63 78:2.7E-48 
18 1473:3.9E-23 
56 295:1.1E-14 
62 109:5.5E-45 
15 1566:4.9E-20 
40 791:5.6E-16 
33 1008:1.1E-18 
53 388:1.1E-65 
48 543:3.1E-12 
28 1163:4.4E-35 
46 605:5.7E-16 
24 1288:4.2E-23 
26 1226:3.0E-19 
45 637:1.6E-21 
44 668:9.8E-21 
21 1381:5.6E-30 
63 79:1.3E-43 
54 358:4.7E-25 
28 1164:8.8E-12 
60 172:1.9E-12 
14 1598:1.9E-14 
50 482:2.9E-17 
47 575:1.4E-13 
51 451:1.8E-21 
29 1133:6.5E-43 
48 544:1.4E-20 
58 234:1.2E-26 
34 978:1.6E-11 
33 1009:2.5E-16 
46 606:4.6E-16 
61 141:3.9E-13 
49 513:1.2E-11 
42 730:7.3E-16 
27 1195:9.0E-23 
52 420:2.4E-15 
43 699:2.5E-12 
31 1071:5.9E-26 
39 823:4.8E-17 
16 1536:8.1E-15 
59 203:5.1E-12 
20 1412:1.5E-14 
38 854:1.8E-21 
62 110:8.1E-44 
57 265:2.5E-15 
19 1443:9.2E-29 
53 389:2.1E-65 
41 761:1.8E-20 
22 1350:1.2E-21 
55 327:8.7E-20 
30 1102:4.2E-56 
56 297:9.6E-13 
25 1258:1.5E-29 
54 359:3.6E-18 
63 80:1.3E-43 
34 979:2.4E-14 
29 1134:1.4E-21 
27 1196:3.5E-20 
41 762:1.0E-24 
26 1227:6.1E-38 
50 483:9.9E-14 
22 1351:7.2E-23 
44 669:4.2E-22 
52 421:7.2E-18 
16 1537:2.3E-23 
38 855:4.8E-16 
53 390:3.7E-28 
45 638:1.2E-38 
61 142:2.7E-16 
28 1165:8.2E-19 
37 886:1.7E-15 
48 545:3.1E-18 
39 824:5.3E-45 
43 700:1.6E-23 
62 111:4.5E-45 
24 1289:2.8E-20 
58 235:2.3E-13 
51 452:4.1E-15 
30 1103:4.6E-17 
18 1475:2.1E-20 
14 1599:2.1E-23 
55 328:6.4E-17 
42 731:7.0E-20 
60 173:2.0E-13 
33 1010:9.9E-17 
19 1444:6.8E-18 
49 514:4.2E-21 
21 1382:9.4E-29 
15 1568:2.3E-18 
46 607:1.0E-15 
32 1041:7.8E-69 
55 329:6.4E-12 
14 1600:4.0E-16 
52 422:2.7E-21 
54 360:7.0E-47 
13 1631:9.4E-33 
25 1259:1.7E-13 
22 1352:6.4E-18 
32 1042:2.8E-17 
19 1445:7.9E-38 
16 1538:7.1E-38 
31 1073:1.6E-14 
53 391:4.6E-30 
15 1569:3.7E-22 
56 298:3.1E-44 
33 1011:6.9E-21 
46 608:2.3E-15 
18 1476:2.1E-20 
28 1166:6.4E-13 
34 980:7.5E-12 
61 143:2.1E-18 
30 1104:1.4E-18 
39 825:6.5E-19 
60 174:1.6E-13 
45 639:8.3E-12 
41 763:5.2E-19 
63 81:2.9E-22 
58 236:1.8E-25 
62 112:3.3E-45 
43 701:1.7E-12 
23 1321:2.0E-20 
29 1135:5.1E-53 
27 1197:8.7E-23 
50 484:5.9E-20 
44 670:3.2E-32 
48 546:1.6E-18 
51 453:6.9E-37 
46 609:4.4E-23 
15 1570:7.8E-13 
14 1601:1.0E-22 
44 671:6.9E-26 
29 1136:9.3E-15 
49 516:1.3E-15 
59 206:2.6E-16 
13 1632:1.1E-23 
51 454:1.7E-33 
39 826:8.5E-22 
48 547:5.0E-29 
63 82:5.8E-34 
43 702:4.9E-21 
41 764:2.8E-18 
26 1229:1.6E-18 
30 1105:5.1E-64 
45 640:3.4E-12 
61 144:1.1E-19 
42 733:4.9E-21 
19 1446:1.3E-28 
55 330:6.6E-13 
38 857:1.2E-18 
24 1291:8.3E-43 
32 1043:1.3E-73 
52 423:1.9E-20 
56 299:3.4E-16 
50 485:2.0E-30 
28 1167:6.5E-29 
62 113:2.0E-44 
47 578:6.7E-12 
34 981:3.4E-14 
22 1353:1.8E-26 
53 392:2.7E-37 
16 1539:2.1E-21 
60 175:1.2E-16 
20 1415:5.8E-12 
35 950:1.8E-11 
57 268:2.7E-21 
54 361:7.1E-95 
58 237:1.2E-19 
25 1260:2.8E-30 
23 1322:1.9E-20 
27 1198:3.0E-13 
30 1106:1.4E-12 
53 393:1.2E-11 
22 1354:2.4E-21 
21 1385:5.0E-56 
44 672:1.3E-22 
43 703:1.2E-16 
51 455:3.7E-24 
20 1416:4.7E-47 
15 1571:7.3E-24 
16 1540:2.2E-23 
14 1602:1.7E-12 
50 486:1.3E-12 
29 1137:8.5E-17 
33 1013:7.2E-12 
32 1044:4.2E-12 
27 1199:8.6E-21 
38 858:2.0E-12 
34 982:2.9E-17 
13 1633:5.7E-30 
48 548:3.8E-22 
28 1168:2.7E-11 
19 1447:2.7E-32 
58 238:2.6E-13 
60 176:2.0E-15 
23 1323:1.9E-20 
62 114:4.0E-45 
59 207:1.3E-14 
47 579:3.3E-13 
45 641:3.4E-12 
41 765:8.0E-16 
40 796:2.1E-12 
25 1261:3.5E-53 
18 1478:3.0E-13 
54 362:5.5E-83 
63 83:1.7E-17 
52 424:2.5E-16 
31 1075:9.3E-29 
42 734:3.2E-22 
35 951:2.6E-12 
61 145:2.2E-16 
46 610:5.5E-17 
16 1541:1.5E-16 
14 1603:4.0E-29 
34 983:6.4E-14 
18 1479:4.1E-13 
29 1138:6.7E-22 
26 1231:9.1E-33 
40 797:2.6E-12 
28 1169:1.2E-28 
63 84:1.2E-18 
55 332:1.7E-15 
31 1076:5.3E-11 
21 1386:1.4E-23 
23 1324:4.2E-20 
19 1448:3.2E-35 
20 1417:1.8E-64 
60 177:4.4E-14 
30 1107:8.7E-48 
42 735:8.4E-14 
62 115:1.5E-47 
61 146:4.6E-15 
44 673:7.1E-17 
50 487:5.9E-20 
53 394:1.8E-28 
32 1045:9.0E-28 
27 1200:6.0E-17 
52 425:2.6E-23 
46 611:5.1E-12 
13 1634:6.2E-17 
59 208:2.1E-48 
51 456:3.1E-31 
45 642:3.4E-12 
22 1355:9.3E-17 
39 828:2.9E-13 
54 363:9.3E-92 
58 239:3.2E-26 
38 859:3.4E-20 
24 1293:3.5E-23 
48 549:3.8E-22 
33 1014:6.6E-32 
19 1449:3.2E-35 
45 643:3.4E-12 
31 1077:6.3E-17 
14 1604:1.2E-29 
21 1387:7.0E-26 
18 1480:8.3E-22 
53 395:1.6E-24 
63 85:3.5E-41 
61 147:1.5E-17 
15 1573:7.6E-16 
51 457:3.1E-25 
33 1015:1.5E-13 
38 860:6.9E-13 
32 1046:2.1E-14 
55 333:1.0E-15 
58 240:4.6E-14 
48 550:7.0E-31 
60 178:7.6E-15 
52 426:1.1E-23 
44 674:1.1E-21 
28 1170:4.7E-28 
54 364:1.8E-100 
25 1263:1.7E-13 
50 488:4.4E-30 
62 116:4.3E-28 
22 1356:1.3E-18 
29 1139:8.0E-30 
39 829:3.7E-42 
23 1325:5.1E-20 
59 209:2.6E-11 
47 581:1.1E-11 
24 1294:2.4E-12 
41 767:3.5E-23 
26 1232:1.7E-28 
57 271:7.3E-14 
43 705:8.7E-18 
29 1140:4.1E-26 
18 1481:2.9E-19 
53 396:6.0E-14 
42 737:1.8E-20 
38 861:5.5E-18 
48 551:6.4E-24 
19 1450:3.2E-35 
22 1357:4.5E-26 
41 768:6.0E-43 
51 458:2.0E-30 
54 365:7.0E-85 
47 582:2.4E-15 
26 1233:3.8E-14 
14 1605:2.9E-59 
15 1574:7.0E-20 
49 520:6.5E-17 
52 427:3.4E-16 
60 179:9.1E-17 
23 1326:3.1E-67 
57 272:2.3E-13 
46 613:1.3E-19 
44 675:3.2E-20 
16 1543:7.7E-28 
63 86:1.3E-53 
45 644:4.9E-17 
55 334:7.5E-21 
50 489:2.1E-30 
62 117:4.1E-36 
43 706:6.4E-16 
25 1264:1.3E-42 
40 799:8.4E-12 
30 1109:1.2E-11 
59 210:2.2E-33 
61 148:2.7E-19 
21 1388:1.9E-20 
38 862:7.3E-18 
21 1389:1.8E-14 
18 1482:1.7E-20 
42 738:2.7E-13 
51 459:1.7E-53 
61 149:4.1E-27 
41 769:9.7E-12 
16 1544:6.2E-26 
27 1203:8.3E-16 
26 1234:1.0E-24 
50 490:5.0E-26 
52 428:2.5E-16 
57 273:4.3E-13 
44 676:2.0E-11 
63 87:4.9E-19 
62 118:1.8E-42 
48 552:2.8E-18 
29 1141:1.7E-75 
55 335:4.6E-21 
43 707:2.6E-15 
28 1172:5.1E-35 
31 1079:6.0E-15 
54 366:1.7E-87 
14 1606:2.2E-20 
39 831:1.7E-35 
47 583:3.4E-22 
46 614:2.0E-16 
49 521:3.7E-11 
58 242:1.3E-20 
22 1358:6.8E-17 
40 800:4.8E-13 
19 1451:3.2E-35 
20 1420:5.3E-30 
45 645:1.4E-11 
32 1048:1.0E-11 
23 1327:1.6E-16 
34 986:8.7E-15 
35 955:1.6E-14 
26 1235:2.1E-18 
15 1576:7.0E-27 
18 1483:1.1E-12 
45 646:9.3E-15 
52 429:1.8E-20 
32 1049:1.0E-12 
42 739:1.6E-11 
21 1390:2.3E-11 
58 243:4.8E-39 
48 553:2.8E-34 
41 770:6.0E-23 
14 1607:2.0E-24 
19 1452:3.2E-35 
63 88:1.9E-25 
22 1359:4.7E-50 
61 150:5.2E-18 
46 615:4.5E-14 
30 1111:9.1E-15 
31 1080:5.5E-29 
39 832:3.3E-33 
44 677:2.4E-26 
25 1266:4.3E-31 
27 1204:4.8E-20 
51 460:9.7E-31 
56 305:4.1E-13 
29 1142:1.3E-13 
62 119:2.1E-30 
50 491:3.4E-34 
49 522:6.4E-14 
54 367:2.1E-83 
60 181:1.3E-11 
38 863:3.6E-14 
53 398:2.4E-61 
37 895:2.1E-15 
52 430:1.0E-18 
44 678:3.0E-16 
60 182:5.9E-16 
29 1143:7.6E-33 
43 709:3.4E-13 
63 89:2.7E-24 
31 1081:2.5E-19 
56 306:3.9E-14 
48 554:7.0E-26 
57 275:3.4E-13 
15 1577:2.6E-16 
18 1484:5.0E-22 
23 1329:2.9E-35 
39 833:6.9E-22 
30 1112:1.2E-24 
27 1205:4.0E-14 
35 957:8.5E-33 
34 988:8.7E-14 
28 1174:4.3E-18 
61 151:8.0E-13 
16 1546:6.2E-32 
14 1608:2.4E-14 
32 1050:7.9E-24 
51 461:2.4E-43 
25 1267:5.2E-11 
46 616:8.6E-15 
26 1236:5.6E-16 
19 1453:3.2E-35 
47 585:6.3E-15 
54 368:4.6E-87 
41 771:2.8E-23 
38 864:2.1E-21 
20 1422:4.8E-90 
22 1360:9.6E-69 
59 213:3.5E-17 
53 399:3.7E-63 
49 523:6.4E-14 
24 1298:2.9E-17 
58 244:4.8E-25 
21 1391:5.9E-22 
42 740:2.3E-27 
17 1515:9.3E-12 
33 1019:2.1E-34 
62 120:6.8E-28 
18 1485:2.0E-12 
24 1299:1.0E-19 
19 1454:3.2E-35 
57 276:1.3E-58 
54 369:3.2E-79 
56 307:5.2E-19 
38 865:1.5E-58 
39 834:8.2E-15 
28 1175:1.1E-21 
45 648:4.4E-17 
59 214:1.1E-44 
44 679:4.0E-28 
22 1361:3.8E-18 
15 1578:8.3E-19 
29 1144:3.6E-19 
63 90:3.8E-19 
52 431:2.1E-19 
23 1330:4.7E-23 
47 586:1.6E-16 
32 1051:7.4E-25 
14 1609:3.5E-27 
42 741:3.2E-15 
31 1082:6.5E-30 
20 1423:2.5E-55 
35 958:2.3E-16 
27 1206:2.0E-52 
21 1392:2.0E-22 
43 710:2.2E-21 
41 772:3.6E-20 
62 121:8.5E-24 
50 493:1.1E-33 
34 989:1.8E-28 
16 1547:6.8E-31 
51 462:3.9E-30 
53 400:1.6E-59 
48 555:4.9E-29 
46 617:1.8E-17 
22 1362:1.2E-21 
18 1486:5.7E-12 
52 432:4.9E-20 
32 1052:1.4E-19 
40 804:3.1E-25 
49 525:2.9E-24 
50 494:3.2E-32 
55 339:1.2E-13 
44 680:2.2E-17 
19 1455:3.2E-35 
38 866:7.0E-22 
31 1083:2.6E-27 
30 1114:1.0E-39 
23 1331:5.9E-12 
58 246:2.1E-17 
42 742:8.2E-14 
47 587:1.2E-16 
20 1424:9.3E-18 
57 277:2.8E-56 
43 711:2.3E-22 
26 1238:1.4E-21 
33 1021:4.3E-11 
46 618:1.3E-14 
48 556:4.9E-29 
63 91:1.4E-31 
25 1269:3.2E-19 
51 463:1.3E-22 
35 959:4.4E-16 
53 401:6.9E-14 
39 835:6.2E-25 
16 1548:4.0E-25 
41 773:7.6E-25 
60 184:2.9E-23 
29 1145:2.4E-53 
54 370:5.0E-94 
56 308:2.4E-15 
21 1393:3.8E-20 
24 1300:7.1E-13 
62 122:1.7E-38 
44 681:1.3E-11 
15 1580:4.4E-15 
22 1363:2.7E-25 
40 805:4.3E-15 
50 495:4.1E-29 
14 1611:3.3E-34 
47 588:8.9E-14 
51 464:7.1E-43 
60 185:4.8E-17 
43 712:1.6E-20 
28 1177:1.1E-36 
38 867:3.0E-20 
39 836:8.9E-54 
42 743:3.4E-31 
27 1208:1.5E-27 
53 402:4.7E-21 
21 1394:4.8E-12 
56 309:1.2E-14 
16 1549:6.4E-16 
58 247:2.0E-11 
18 1487:2.8E-12 
25 1270:3.1E-21 
59 216:9.2E-13 
54 371:6.3E-27 
31 1084:6.2E-20 
46 619:7.3E-18 
29 1146:5.4E-18 
52 433:3.3E-19 
37 898:1.3E-13 
32 1053:6.0E-78 
24 1301:1.1E-62 
62 123:6.9E-41 
30 1115:1.1E-29 
63 92:2.2E-22 
45 650:1.8E-15 
19 1456:3.2E-35 
23 1332:3.1E-32 
31 1085:1.2E-24 
21 1395:2.2E-17 
14 1612:1.1E-20 
59 217:7.1E-29 
52 434:6.1E-18 
46 620:1.3E-14 
30 1116:2.2E-14 
45 651:7.8E-15 
26 1240:3.8E-12 
15 1581:3.7E-19 
22 1364:4.3E-16 
39 837:2.2E-30 
44 682:1.4E-11 
63 93:1.6E-19 
56 310:2.7E-21 
62 124:1.9E-29 
51 465:1.8E-39 
28 1178:7.9E-13 
23 1333:2.1E-15 
38 868:5.1E-24 
50 496:2.3E-65 
42 744:1.1E-24 
32 1054:9.3E-19 
35 961:1.1E-21 
43 713:1.5E-26 
58 248:4.6E-19 
54 372:2.4E-18 
47 589:8.9E-14 
19 1457:3.2E-35 
41 775:2.0E-22 
48 558:6.0E-16 
29 1147:1.1E-43 
53 403:9.0E-21 
27 1209:5.9E-21 
33 1023:1.5E-11 
38 869:7.7E-18 
52 435:1.8E-26 
53 404:6.6E-23 
16 1551:7.6E-31 
24 1303:2.3E-11 
33 1024:4.9E-23 
59 218:5.9E-17 
29 1148:2.9E-14 
22 1365:7.4E-23 
34 993:5.5E-14 
28 1179:3.1E-20 
19 1458:5.7E-46 
63 94:6.7E-25 
31 1086:5.8E-25 
45 652:4.1E-15 
27 1210:3.6E-20 
44 683:1.6E-15 
47 590:4.4E-20 
61 156:1.3E-19 
54 373:1.3E-50 
48 559:7.2E-54 
50 497:1.2E-28 
21 1396:6.8E-26 
55 342:1.5E-18 
23 1334:9.7E-13 
62 125:5.3E-37 
30 1117:1.2E-39 
41 776:6.6E-17 
35 962:3.7E-13 
40 807:3.9E-32 
25 1272:1.4E-11 
39 838:2.4E-19 
15 1582:1.6E-17 
58 249:7.1E-28 
56 311:1.7E-11 
51 466:1.3E-32 
43 714:4.5E-25 
42 745:6.4E-12 
32 1055:6.9E-19 
46 621:1.3E-16 
14 1613:3.8E-38 
16 1552:7.6E-19 
19 1459:1.6E-32 
21 1397:9.8E-23 
63 95:1.8E-22 
24 1304:7.7E-40 
18 1490:4.0E-42 
38 870:2.4E-18 
43 715:3.9E-16 
39 839:2.7E-35 
61 157:2.7E-17 
51 467:1.1E-47 
32 1056:1.5E-20 
53 405:1.7E-20 
23 1335:5.9E-11 
54 374:5.6E-54 
25 1273:3.5E-55 
34 994:1.1E-43 
58 250:2.9E-24 
33 1025:1.5E-19 
47 591:1.1E-11 
27 1211:4.2E-12 
62 126:9.3E-32 
14 1614:1.3E-17 
42 746:6.2E-18 
45 653:2.0E-18 
31 1087:4.3E-13 
60 188:8.6E-15 
41 777:5.6E-33 
56 312:1.2E-23 
29 1149:2.3E-34 
59 219:4.1E-14 
52 436:2.4E-15 
25 1274:2.3E-34 
30 1119:2.6E-15 
18 1491:3.4E-20 
14 1615:1.5E-19 
32 1057:8.9E-23 
45 654:1.2E-15 
38 871:2.0E-18 
22 1367:6.0E-17 
64 65:5.2E-52 
59 220:6.4E-17 
34 995:7.5E-13 
55 344:3.4E-19 
26 1243:1.8E-17 
49 530:1.6E-16 
52 437:1.2E-17 
19 1460:3.7E-37 
39 840:5.8E-31 
28 1181:3.4E-29 
31 1088:1.8E-23 
29 1150:1.6E-27 
63 96:1.2E-18 
53 406:2.5E-11 
20 1429:1.1E-15 
56 313:1.1E-19 
24 1305:7.7E-40 
41 778:6.5E-29 
47 592:1.1E-11 
54 375:2.4E-58 
23 1336:1.2E-12 
62 127:8.9E-35 
44 685:1.4E-17 
21 1398:4.7E-22 
60 189:3.4E-14 
50 499:3.8E-24 
40 809:4.5E-12 
58 251:2.8E-13 
61 158:7.1E-20 
51 468:2.0E-33 
27 1212:1.9E-21 
40 810:5.0E-12 
16 1554:3.9E-31 
56 314:7.1E-14 
61 159:9.8E-21 
17 1523:3.9E-13 
26 1244:2.1E-22 
52 438:8.9E-15 
59 221:1.9E-32 
31 1089:2.6E-19 
41 779:9.2E-18 
46 624:5.5E-20 
29 1151:9.9E-38 
32 1058:2.4E-64 
18 1492:4.1E-12 
60 190:1.0E-15 
49 531:4.2E-14 
22 1368:4.4E-11 
64 66:5.2E-52 
47 593:4.5E-13 
53 407:7.3E-29 
62 128:4.2E-23 
48 562:4.0E-52 
30 1120:2.2E-17 
63 97:2.7E-28 
50 500:2.0E-19 
45 655:3.2E-34 
58 252:1.7E-20 
14 1616:9.7E-34 
38 872:1.7E-17 
34 996:7.2E-19 
25 1275:2.5E-11 
44 686:1.6E-14 
27 1213:1.2E-11 
39 841:9.5E-20 
42 748:4.2E-22 
51 469:1.3E-22 
19 1461:6.8E-29 
21 1399:7.6E-15 
43 717:1.6E-23 
23 1337:1.2E-89 
33 1027:8.7E-13 
20 1430:4.5E-13 
21 1400:5.3E-22 
25 1276:7.4E-15 
57 284:5.0E-14 
26 1245:1.8E-12 
61 160:2.1E-21 
53 408:6.6E-14 
30 1121:4.4E-12 
59 222:4.6E-22 
39 842:1.3E-38 
63 98:1.4E-19 
24 1307:1.3E-17 
20 1431:2.9E-70 
16 1555:1.7E-30 
29 1152:4.4E-18 
43 718:5.1E-17 
14 1617:1.5E-42 
50 501:8.0E-31 
31 1090:1.6E-24 
60 191:2.0E-13 
19 1462:1.4E-30 
64 67:4.5E-54 
41 780:1.4E-23 
45 656:2.7E-15 
56 315:9.4E-11 
51 470:7.8E-47 
58 253:4.4E-14 
38 873:1.2E-18 
32 1059:5.3E-58 
48 563:3.8E-69 
44 687:6.3E-17 
54 377:4.4E-40 
18 1493:5.2E-23 
35 966:2.6E-13 
62 129:1.3E-63 
34 997:5.8E-11 
64 68:1.4E-51 
61 161:1.2E-14 
18 1494:1.4E-20 
16 1556:1.2E-19 
46 626:6.3E-16 
29 1153:3.3E-49 
44 688:1.6E-15 
32 1060:3.6E-21 
48 564:3.8E-69 
50 502:6.5E-18 
62 130:4.5E-27 
38 874:4.3E-21 
21 1401:3.8E-42 
25 1277:2.6E-98 
51 471:1.8E-12 
34 998:6.3E-17 
55 347:1.7E-11 
26 1246:2.0E-29 
58 254:1.4E-16 
54 378:1.3E-37 
63 99:3.8E-31 
27 1215:1.1E-61 
59 223:4.4E-19 
30 1122:4.0E-53 
41 781:2.5E-11 
20 1432:9.9E-14 
28 1184:3.6E-43 
45 657:3.4E-11 
53 409:7.3E-15 
43 719:4.4E-23 
15 1587:6.9E-11 
42 750:7.1E-29 
47 595:8.3E-19 
19 1463:3.3E-43 
14 1618:2.4E-26 
39 843:1.7E-32 
52 440:1.8E-23 
46 627:1.5E-24 
51 472:1.3E-38 
15 1588:1.0E-12 
64 69:1.4E-51 
14 1619:1.5E-15 
20 1433:2.7E-12 
53 410:5.4E-22 
33 1030:2.4E-11 
38 875:2.7E-12 
47 596:3.8E-15 
59 224:1.6E-36 
61 162:6.6E-19 
62 131:1.4E-19 
45 658:7.6E-18 
52 441:2.8E-12 
42 751:2.5E-12 
63 100:7.6E-29 
43 720:2.1E-24 
60 193:1.0E-19 
25 1278:5.7E-14 
21 1402:1.0E-19 
19 1464:1.6E-21 
49 534:3.6E-21 
29 1154:2.1E-14 
27 1216:7.0E-25 
50 503:1.3E-17 
58 255:1.8E-20 
22 1371:3.5E-15 
39 844:3.0E-16 
48 565:1.1E-19 
26 1247:5.6E-31 
32 1061:2.4E-26 
18 1495:2.1E-15 
31 1092:2.0E-24 
41 782:4.7E-24 
54 379:2.2E-23 
23 1340:1.8E-15 
32 1062:9.7E-64 
40 814:5.1E-25 
44 690:1.0E-22 
23 1341:9.6E-37 
14 1620:2.7E-20 
45 659:5.3E-24 
53 411:2.8E-64 
15 1589:1.3E-18 
30 1124:6.3E-19 
42 752:2.3E-21 
19 1465:3.2E-40 
31 1093:5.9E-30 
39 845:5.6E-18 
59 225:5.2E-38 
58 256:6.7E-15 
62 132:3.6E-16 
64 70:5.9E-17 
48 566:1.4E-95 
25 1279:3.3E-28 
18 1496:2.9E-18 
27 1217:7.2E-19 
50 504:6.6E-14 
38 876:1.6E-13 
52 442:1.3E-21 
60 194:4.3E-16 
29 1155:8.1E-13 
28 1186:8.8E-29 
21 1403:3.0E-23 
54 380:5.5E-30 
51 473:7.7E-22 
47 597:4.8E-12 
43 721:4.5E-22 
33 1031:8.5E-19 
46 628:7.4E-26 
56 318:2.2E-16 
63 101:3.4E-30 
49 535:6.8E-20 
16 1558:5.9E-27 
26 1248:9.6E-15 
31 1094:1.6E-23 
14 1621:2.8E-15 
51 474:1.1E-23 
16 1559:3.0E-19 
26 1249:6.0E-55 
48 567:1.4E-95 
62 133:7.0E-19 
25 1280:1.9E-19 
29 1156:1.4E-35 
27 1218:2.2E-14 
49 536:8.8E-15 
55 350:3.8E-16 
61 164:1.4E-16 
20 1435:1.0E-12 
15 1590:2.3E-21 
50 505:2.7E-25 
43 722:1.7E-21 
63 102:4.5E-24 
35 970:7.1E-22 
58 257:4.9E-29 
46 629:3.1E-24 
45 660:1.2E-15 
32 1063:1.3E-16 
19 1466:2.9E-37 
38 877:1.7E-13 
39 846:3.9E-24 
42 753:4.3E-26 
41 784:4.9E-18 
44 691:1.6E-23 
53 412:1.5E-64 
21 1404:6.6E-13 
56 319:1.2E-15 
64 71:9.9E-49 
30 1125:5.0E-22 
54 381:1.1E-96 
47 598:2.0E-16 
52 443:5.6E-15 
28 1187:5.4E-25 
59 226:2.3E-14 
60 195:3.1E-17 
18 1497:2.8E-12 
51 475:2.4E-33 
19 1467:8.9E-23 
44 692:2.1E-21 
18 1498:5.8E-21 
39 847:2.4E-15 
54 382:2.6E-30 
32 1064:6.2E-65 
14 1622:1.3E-21 
15 1591:2.3E-13 
41 785:6.4E-21 
27 1219:3.8E-26 
22 1374:3.1E-19 
60 196:3.9E-15 
45 661:3.1E-17 
42 754:1.0E-12 
47 599:2.0E-16 
21 1405:2.8E-62 
52 444:7.1E-15 
64 72:9.9E-49 
46 630:3.0E-19 
16 1560:4.2E-33 
63 103:3.8E-16 
31 1095:8.4E-19 
62 134:5.2E-30 
43 723:3.4E-22 
61 165:4.3E-14 
26 1250:4.8E-27 
49 537:2.3E-13 
29 1157:2.1E-24 
28 1188:9.6E-33 
58 258:1.1E-21 
55 351:1.1E-17 
30 1126:2.2E-20 
48 568:6.4E-49 
38 878:2.0E-13 
24 1312:2.6E-13 
50 506:3.5E-13 
59 227:3.0E-20 
25 1281:1.5E-11 
20 1437:2.9E-20 
15 1592:5.0E-16 
46 631:8.6E-20 
25 1282:8.8E-19 
60 197:7.5E-12 
17 1530:7.5E-14 
57 290:8.1E-14 
29 1158:2.8E-23 
54 383:3.0E-28 
41 786:8.4E-42 
55 352:7.8E-18 
49 538:9.6E-13 
43 724:2.2E-14 
64 73:4.3E-42 
19 1468:4.1E-42 
47 600:2.6E-13 
21 1406:2.5E-48 
28 1189:4.3E-11 
63 104:5.2E-32 
48 569:1.7E-67 
58 259:9.5E-32 
31 1096:2.2E-21 
22 1375:6.4E-18 
27 1220:1.4E-51 
45 662:4.8E-13 
39 848:2.3E-15 
52 445:6.8E-15 
16 1561:3.5E-26 
23 1344:1.3E-15 
51 476:1.8E-45 
62 135:1.5E-32 
18 1499:6.1E-12 
34 1004:9.7E-12 
24 1314:7.2E-15 
50 508:1.4E-13 
18 1500:5.7E-24 
19 1469:1.9E-30 
43 725:2.4E-16 
28 1190:1.3E-31 
39 849:8.0E-19 
14 1624:9.7E-14 
30 1128:2.5E-36 
21 1407:9.1E-22 
29 1159:4.4E-36 
54 384:4.2E-21 
64 74:4.3E-42 
26 1252:6.2E-14 
52 446:4.1E-13 
32 1066:3.3E-21 
53 415:4.2E-20 
61 167:1.3E-22 
48 570:1.6E-19 
23 1345:1.2E-12 
49 539:1.2E-13 
31 1097:3.7E-18 
45 663:4.9E-12 
41 787:3.0E-23 
46 632:2.1E-14 
58 260:1.0E-18 
44 694:2.8E-21 
38 880:5.7E-20 
16 1562:1.3E-32 
47 601:3.4E-13 
63 105:1.7E-14 
62 136:3.0E-32 
27 1221:2.0E-11 
59 229:2.1E-17 
35 973:2.8E-12 
60 198:1.9E-19 
56 322:2.4E-30 
51 477:1.2E-30 
48 571:1.3E-28 
19 1470:3.8E-16 
14 1625:2.5E-24 
18 1501:2.2E-14 
54 385:7.3E-31 
47 602:4.1E-26 
29 1160:7.3E-22 
21 1408:2.6E-19 
59 230:4.5E-16 
24 1315:4.2E-22 
63 106:7.9E-21 
32 1067:3.2E-17 
46 633:3.7E-19 
31 1098:1.6E-16 
34 1005:3.5E-13 
64 75:4.3E-42 
45 664:3.5E-11 
39 850:1.5E-20 
25 1284:5.8E-23 
33 1036:2.7E-22 
30 1129:2.3E-11 
61 168:1.5E-23 
28 1191:9.8E-12 
27 1222:1.7E-13 
26 1253:1.6E-16 
42 757:3.1E-13 
38 881:3.0E-21 
50 509:2.0E-36 
51 478:5.4E-45 
57 292:1.1E-16 
23 1346:2.4E-11 
58 261:5.3E-24 
41 788:1.0E-25 
62 137:8.8E-32 
43 726:1.3E-25 
53 416:5.1E-20 
43 727:1.2E-24 
14 1626:6.9E-19 
15 1595:1.6E-15 
19 1471:7.6E-19 
21 1409:1.3E-29 
28 1192:3.4E-23 
34 1006:1.1E-12 
63 107:4.9E-26 
56 324:1.0E-25 
38 882:5.9E-13 
18 1502:4.1E-13 
55 355:1.7E-22 
42 758:1.1E-12 
59 231:4.3E-37 
50 510:5.5E-20 
54 386:9.7E-47 
64 76:4.3E-42 
60 200:1.4E-21 
31 1099:2.1E-29 
57 293:1.3E-27 
47 603:4.1E-26 
26 1254:5.5E-29 
23 1347:3.0E-15 
52 448:1.2E-21 
44 696:8.0E-18 
35 975:3.6E-15 
25 1285:3.3E-15 
58 262:2.2E-14 
53 417:3.6E-20 
46 634:1.8E-16 
30 1130:1.7E-18 
45 665:1.3E-24 
62 138:4.5E-33 
51 479:3.1E-32 
22 1378:2.3E-16 
41 789:2.2E-30 
27 1223:9.4E-56 
48 572:1.2E-28 
39 851:2.9E-16 
61 169:1.9E-12 
16 1564:1.3E-24 
32 1068:1.3E-25 
24 1316:4.2E-22 
29 1161:2.1E-11 
41 790:1.1E-20 
16 1565:4.5E-25 
19 1472:2.7E-35 
31 1100:5.3E-21 
64 77:4.3E-42 
47 604:4.0E-26 
25 1286:1.3E-31 
58 263:4.7E-15 
21 1410:1.6E-25 
30 1131:3.9E-20 
27 1224:1.3E-22 
14 1627:5.3E-30 
45 666:3.1E-13 
55 356:1.8E-11 
60 201:1.6E-16 
63 108:2.7E-80 
40 821:7.8E-15 
23 1348:2.9E-17 
42 759:1.1E-14 
48 573:4.8E-19 
38 883:5.5E-13 
32 1069:3.2E-11 
62 139:5.4E-36 
28 1193:1.7E-13 
44 697:5.1E-13 
53 418:3.7E-20 
29 1162:3.1E-23 
39 852:1.1E-29 
22 1379:2.5E-19 
50 511:1.4E-34 
51 480:3.8E-27 
57 294:1.2E-14 
20 1441:3.8E-68 
18 1503:5.2E-16 
54 387:3.9E-36 
52 449:1.5E-15 
15 1596:4.9E-16 
14 1628:4.5E-23 
16 1566:1.8E-25 
27 1225:5.5E-21 
43 729:6.6E-16 
22 1380:2.4E-20 
46 636:2.5E-17 
18 1504:2.8E-29 
44 698:5.7E-32 
30 1132:2.9E-49 
28 1194:5.8E-46 
37 915:4.4E-11 
62 140:1.9E-28 
38 884:3.4E-20 
64 78:2.7E-48 
25 1287:8.2E-19 
53 419:6.4E-31 
54 388:4.8E-77 
29 1163:1.1E-24 
41 791:6.6E-28 
19 1473:1.4E-35 
48 574:1.8E-18 
55 357:5.7E-19 
63 109:3.9E-57 
45 667:4.6E-19 
26 1256:1.4E-51 
51 481:2.5E-25 
61 171:1.1E-17 
49 543:3.6E-11 
47 605:3.0E-26 
57 295:1.1E-14 
21 1411:2.9E-19 
59 233:1.4E-21 
31 1101:2.5E-26 
35 977:8.3E-14 
50 512:6.7E-23 
15 1597:1.0E-12 
32 1070:4.4E-25 
52 450:1.7E-19 
39 853:2.4E-18 
15 1598:5.8E-12 
16 1567:2.0E-14 
14 1629:7.2E-29 
30 1133:3.3E-17 
46 637:5.6E-17 
64 79:1.3E-43 
58 265:4.1E-26 
33 1040:1.4E-29 
19 1474:2.1E-16 
25 1288:1.4E-23 
23 1350:9.2E-18 
53 420:1.0E-28 
60 203:1.4E-12 
50 513:2.1E-20 
18 1505:5.6E-18 
21 1412:8.7E-28 
63 110:2.0E-55 
47 606:3.2E-26 
38 885:8.1E-24 
32 1071:1.9E-21 
56 327:8.7E-20 
51 482:1.6E-12 
59 234:7.2E-18 
54 389:1.0E-76 
55 358:1.2E-11 
24 1319:5.5E-13 
43 730:9.7E-26 
44 699:2.5E-12 
37 916:1.3E-14 
42 761:1.3E-26 
40 823:4.6E-14 
41 792:3.2E-37 
61 172:5.4E-17 
48 575:1.9E-19 
29 1164:5.9E-16 
62 141:4.1E-42 
31 1102:3.1E-20 
39 854:1.0E-13 
22 1381:5.6E-30 
28 1195:9.9E-36 
49 545:2.4E-17 
64 80:1.3E-43 
14 1630:7.2E-26 
16 1568:5.9E-22 
22 1382:9.4E-29 
47 607:2.0E-26 
27 1227:8.1E-42 
18 1506:3.8E-18 
28 1196:7.3E-21 
41 793:6.2E-34 
19 1475:2.0E-31 
60 204:2.2E-44 
52 452:8.2E-11 
34 1010:1.1E-15 
59 235:7.6E-16 
54 390:1.7E-40 
63 111:5.6E-57 
53 421:2.5E-40 
38 886:2.3E-36 
23 1351:1.2E-12 
62 142:8.0E-38 
25 1289:3.3E-26 
43 731:1.9E-14 
48 576:4.9E-19 
21 1413:2.3E-16 
57 297:9.6E-13 
51 483:7.8E-26 
26 1258:1.5E-29 
61 173:2.5E-15 
50 514:2.4E-58 
42 762:1.5E-12 
46 638:2.1E-15 
32 1072:1.2E-19 
56 328:6.4E-17 
44 700:1.6E-23 
45 669:1.0E-14 
24 1320:5.5E-13 
55 359:9.6E-14 
31 1103:3.8E-23 
20 1444:1.6E-23 
62 143:4.0E-42 
18 1507:2.7E-18 
16 1569:1.1E-33 
14 1631:4.9E-26 
40 825:2.7E-16 
64 81:2.9E-22 
42 763:2.4E-12 
24 1321:1.2E-23 
53 422:1.6E-31 
21 1414:2.4E-15 
45 670:3.2E-11 
61 174:6.7E-15 
63 112:1.8E-55 
25 1290:1.8E-11 
38 887:4.2E-19 
19 1476:2.0E-31 
33 1042:5.4E-27 
41 794:8.4E-39 
26 1259:1.7E-13 
34 1011:1.1E-18 
28 1197:6.5E-52 
29 1166:3.0E-15 
30 1135:7.2E-16 
32 1073:1.2E-21 
55 360:2.4E-21 
31 1104:2.8E-23 
56 329:6.4E-12 
57 298:3.1E-44 
46 639:2.0E-20 
54 391:3.2E-42 
49 546:1.5E-17 
48 577:4.9E-19 
59 236:1.6E-17 
50 515:1.2E-16 
47 608:1.4E-32 
51 484:6.7E-18 
44 701:1.7E-12 
15 1600:3.0E-13 
52 453:2.2E-21 
24 1322:7.8E-24 
41 795:1.9E-31 
15 1601:1.8E-15 
48 578:3.8E-18 
62 144:5.8E-39 
37 919:3.3E-15 
55 361:1.4E-19 
33 1043:2.3E-15 
50 516:1.7E-33 
42 764:4.3E-17 
63 113:3.4E-57 
17 1539:8.6E-11 
61 175:7.1E-19 
58 268:4.2E-30 
51 485:3.4E-46 
16 1570:4.9E-18 
35 981:2.2E-14 
19 1477:4.6E-33 
26 1260:2.8E-30 
14 1632:1.2E-18 
20 1446:2.8E-11 
29 1167:1.4E-49 
27 1229:2.0E-11 
44 702:4.9E-21 
53 423:2.4E-29 
59 237:4.0E-22 
31 1105:6.7E-25 
64 82:5.8E-34 
18 1508:2.0E-13 
49 547:3.7E-16 
39 857:6.7E-49 
21 1415:4.1E-26 
57 299:3.4E-16 
38 888:1.2E-12 
30 1136:2.8E-36 
43 733:1.3E-22 
54 392:1.6E-45 
28 1198:9.0E-13 
25 1291:3.8E-69 
56 330:6.6E-13 
60 206:6.1E-17 
47 609:4.2E-12 
46 640:3.3E-34 
52 454:7.3E-21 
45 671:1.9E-21 
50 517:7.0E-14 
18 1509:4.4E-16 
15 1602:1.2E-16 
22 1385:5.0E-56 
59 238:8.2E-19 
16 1571:2.1E-27 
49 548:7.8E-14 
24 1323:7.8E-24 
55 362:2.8E-19 
25 1292:2.8E-19 
35 982:6.5E-13 
53 424:4.3E-40 
62 145:3.2E-44 
61 176:1.3E-18 
14 1633:7.7E-26 
28 1199:1.6E-70 
41 796:4.7E-22 
23 1354:5.9E-15 
31 1106:4.1E-22 
46 641:3.3E-34 
32 1075:1.5E-89 
43 734:1.5E-27 
58 269:5.0E-14 
47 610:1.4E-19 
19 1478:4.0E-19 
42 765:1.2E-13 
39 858:5.5E-36 
20 1447:1.8E-11 
38 889:1.5E-26 
48 579:5.2E-21 
51 486:5.9E-18 
26 1261:3.5E-53 
63 114:2.4E-57 
33 1044:8.0E-19 
64 83:1.7E-17 
45 672:6.3E-13 
44 703:1.2E-16 
54 393:5.1E-17 
21 1416:9.9E-39 
34 1014:4.6E-31 
18 1510:3.4E-17 
14 1634:5.3E-17 
47 611:1.2E-15 
16 1572:6.2E-22 
61 177:1.0E-21 
25 1293:7.4E-27 
33 1045:6.8E-14 
23 1355:5.4E-11 
62 146:2.4E-41 
41 797:4.6E-16 
50 518:1.3E-12 
28 1200:1.4E-17 
21 1417:9.7E-59 
31 1107:9.8E-20 
52 456:1.0E-13 
63 115:3.7E-57 
22 1386:1.4E-23 
53 425:8.5E-43 
39 859:1.1E-57 
46 642:3.3E-34 
43 735:4.2E-15 
30 1138:1.6E-44 
48 580:1.3E-18 
64 84:1.2E-18 
32 1076:2.6E-39 
56 332:1.7E-15 
59 239:1.2E-18 
19 1479:2.5E-19 
49 549:7.8E-14 
55 363:2.0E-17 
29 1169:2.0E-43 
38 890:2.6E-12 
15 1603:1.5E-18 
54 394:1.1E-31 
58 270:2.4E-19 
27 1231:8.7E-25 
51 487:5.4E-24 
20 1448:7.4E-11 
43 736:5.0E-19 
14 1635:1.8E-24 
59 240:9.4E-18 
45 674:2.4E-16 
56 333:1.0E-15 
26 1263:1.7E-13 
15 1604:3.8E-17 
42 767:3.8E-14 
52 457:9.2E-19 
64 85:3.5E-41 
61 178:1.8E-15 
30 1139:2.0E-14 
50 519:1.3E-12 
63 116:2.8E-45 
27 1232:3.8E-29 
62 147:7.8E-46 
23 1356:1.0E-11 
46 643:3.3E-34 
25 1294:6.1E-13 
37 922:6.7E-15 
44 705:8.7E-18 
22 1387:7.0E-26 
58 271:8.4E-23 
18 1511:6.5E-23 
38 891:7.9E-17 
16 1573:4.2E-24 
39 860:2.2E-15 
20 1449:7.4E-11 
47 612:2.6E-11 
49 550:7.1E-18 
32 1077:1.1E-53 
54 395:5.9E-30 
31 1108:5.1E-17 
28 1201:4.9E-11 
19 1480:7.4E-36 
55 364:4.0E-18 
51 488:1.7E-22 
29 1170:3.5E-50 
53 426:2.1E-36 
48 581:6.0E-23 
16 1574:4.6E-17 
18 1512:5.6E-19 
51 489:2.2E-22 
56 334:7.5E-21 
63 117:5.3E-72 
42 768:2.0E-29 
48 582:2.2E-17 
25 1295:8.9E-21 
19 1481:9.2E-28 
20 1450:7.4E-11 
39 861:4.9E-45 
44 706:6.4E-16 
52 458:9.1E-17 
50 520:4.5E-24 
53 427:8.1E-18 
61 179:8.1E-21 
26 1264:1.3E-42 
45 675:6.3E-20 
49 551:8.8E-16 
22 1388:1.9E-20 
15 1605:2.9E-26 
41 799:4.1E-19 
32 1078:1.3E-17 
47 613:4.0E-18 
58 272:2.3E-23 
24 1326:5.2E-33 
21 1419:4.6E-24 
38 892:2.7E-12 
55 365:4.8E-20 
43 737:3.1E-18 
60 210:1.2E-16 
62 148:7.3E-45 
64 86:1.3E-53 
47 614:9.9E-11 
21 1420:3.0E-25 
20 1451:7.4E-11 
62 149:1.4E-27 
52 459:5.3E-14 
23 1358:7.9E-11 
18 1513:2.6E-18 
55 366:5.8E-25 
19 1482:2.2E-16 
16 1575:2.8E-11 
24 1327:1.2E-21 
58 273:3.4E-23 
56 335:4.6E-21 
40 831:3.6E-13 
46 645:1.5E-15 
63 118:9.0E-78 
39 862:9.2E-24 
34 1017:6.4E-16 
29 1172:4.5E-35 
32 1079:1.2E-63 
41 800:2.5E-24 
64 87:4.9E-19 
31 1110:1.3E-20 
35 986:3.2E-11 
44 707:2.6E-15 
53 428:3.1E-18 
48 583:7.6E-25 
28 1203:9.3E-24 
27 1234:1.1E-20 
51 490:4.0E-31 
45 676:1.6E-15 
22 1389:1.8E-14 
30 1141:8.7E-12 
18 1514:4.1E-21 
20 1452:7.4E-11 
16 1576:2.6E-25 
57 305:4.1E-13 
32 1080:9.9E-37 
62 150:1.3E-46 
58 274:1.8E-16 
43 739:1.2E-18 
34 1018:1.9E-14 
53 429:6.7E-31 
27 1235:1.2E-13 
39 863:6.2E-24 
59 243:7.5E-14 
52 460:1.6E-19 
26 1266:4.3E-31 
45 677:4.4E-11 
51 491:2.6E-25 
31 1111:1.5E-17 
23 1359:9.4E-64 
29 1173:7.7E-15 
25 1297:5.5E-13 
49 553:1.4E-12 
15 1607:1.2E-15 
41 801:2.0E-26 
54 398:7.8E-68 
48 584:2.0E-24 
38 894:8.6E-26 
55 367:6.0E-21 
30 1142:1.5E-24 
22 1390:2.3E-11 
42 770:1.5E-26 
28 1204:2.7E-46 
50 522:1.6E-25 
47 615:1.9E-17 
19 1483:1.9E-12 
21 1421:1.8E-12 
24 1328:3.3E-12 
60 212:2.7E-14 
64 88:1.9E-25 
63 119:2.3E-20 
33 1050:2.7E-13 
39 864:3.2E-15 
16 1577:2.4E-22 
20 1453:7.4E-11 
18 1515:6.3E-20 
52 461:5.7E-20 
55 368:4.7E-15 
61 182:1.4E-23 
22 1391:5.9E-22 
43 740:2.5E-15 
58 275:1.8E-27 
28 1205:5.1E-33 
63 120:6.2E-20 
23 1360:3.5E-61 
35 988:1.0E-13 
24 1329:1.0E-108 
34 1019:8.3E-31 
41 802:4.3E-31 
53 430:1.2E-42 
38 895:4.2E-31 
60 213:5.5E-16 
25 1298:2.5E-20 
30 1143:4.3E-15 
50 523:1.6E-25 
31 1112:3.2E-23 
44 709:3.4E-13 
54 399:3.9E-67 
19 1484:1.5E-32 
17 1546:1.1E-11 
46 647:9.7E-11 
62 151:6.4E-28 
49 554:2.9E-12 
27 1236:9.8E-20 
64 89:2.7E-24 
47 616:1.5E-13 
57 306:3.9E-14 
26 1267:5.2E-11 
29 1174:8.4E-17 
21 1422:1.5E-62 
20 1454:7.4E-11 
19 1485:2.8E-16 
18 1516:2.2E-11 
33 1051:1.3E-13 
16 1578:4.6E-26 
45 679:1.5E-11 
61 183:7.4E-17 
22 1392:2.0E-22 
64 90:3.8E-19 
42 772:5.5E-11 
43 741:4.3E-26 
59 245:4.0E-19 
54 400:1.0E-69 
50 524:1.0E-31 
47 617:2.7E-16 
62 152:4.3E-25 
63 121:4.7E-21 
53 431:1.1E-25 
51 493:3.5E-38 
24 1330:2.3E-20 
27 1237:1.0E-15 
55 369:5.9E-24 
48 586:7.3E-26 
57 307:5.2E-19 
28 1206:2.7E-22 
29 1175:3.1E-20 
25 1299:2.9E-19 
21 1423:2.3E-65 
49 555:1.3E-20 
39 865:1.2E-21 
35 989:1.8E-29 
52 462:1.2E-18 
44 710:2.2E-21 
41 803:1.0E-21 
30 1144:2.6E-17 
32 1082:2.1E-16 
62 153:3.1E-30 
20 1455:7.4E-11 
19 1486:4.2E-27 
51 494:2.2E-43 
49 556:1.3E-20 
57 308:2.4E-15 
39 866:3.2E-42 
21 1424:6.1E-20 
30 1145:2.8E-17 
29 1176:1.5E-11 
42 773:8.1E-17 
38 897:2.3E-12 
52 463:1.8E-12 
22 1393:3.8E-20 
27 1238:3.6E-15 
61 184:3.7E-19 
53 432:9.1E-33 
58 277:1.9E-15 
24 1331:2.7E-13 
50 525:3.8E-33 
44 711:2.3E-22 
64 91:1.4E-31 
18 1517:3.5E-18 
28 1207:2.3E-35 
26 1269:3.2E-19 
23 1362:3.8E-17 
48 587:4.6E-22 
43 742:4.9E-22 
25 1300:1.4E-19 
33 1052:7.8E-15 
32 1083:1.4E-24 
45 680:1.2E-16 
63 122:2.2E-38 
31 1114:3.5E-18 
55 370:2.0E-17 
56 339:1.2E-13 
41 804:9.0E-26 
42 774:9.4E-14 
45 681:5.8E-16 
53 433:3.8E-45 
16 1580:6.8E-15 
43 743:8.4E-28 
25 1301:5.6E-47 
46 650:8.1E-26 
19 1487:8.4E-27 
29 1177:1.1E-27 
48 588:3.8E-18 
24 1332:6.2E-14 
30 1146:1.6E-70 
22 1394:4.8E-12 
15 1611:1.0E-17 
57 309:1.2E-14 
34 1022:2.0E-11 
39 867:6.4E-33 
63 123:8.2E-50 
32 1084:2.8E-66 
18 1518:1.9E-24 
54 402:1.1E-24 
31 1115:8.0E-14 
50 526:2.7E-32 
62 154:3.4E-31 
51 495:1.2E-29 
41 805:9.1E-31 
23 1363:2.0E-13 
58 278:3.1E-24 
60 216:4.7E-36 
52 464:2.3E-14 
33 1053:3.1E-16 
47 619:4.1E-21 
61 185:2.1E-26 
20 1456:7.4E-11 
28 1208:2.8E-58 
64 92:2.2E-22 
26 1270:3.1E-21 
44 712:1.6E-20 
38 898:1.5E-20 
24 1333:2.4E-23 
29 1178:9.1E-13 
15 1612:2.0E-20 
47 620:5.7E-19 
39 868:1.9E-24 
30 1147:7.6E-25 
22 1395:2.2E-17 
28 1209:1.1E-31 
33 1054:6.7E-32 
43 744:5.6E-15 
58 279:7.1E-21 
20 1457:7.4E-11 
62 155:1.2E-22 
61 186:3.2E-13 
64 93:1.6E-19 
44 713:1.5E-26 
49 558:3.9E-12 
52 465:1.4E-18 
54 403:6.1E-23 
40 837:2.3E-12 
16 1581:9.7E-18 
63 124:2.1E-30 
59 248:1.5E-11 
60 217:3.1E-19 
18 1519:1.1E-19 
53 434:6.9E-74 
48 589:3.8E-18 
50 527:2.7E-32 
41 806:2.1E-40 
38 899:2.4E-22 
32 1085:5.6E-72 
31 1116:2.0E-17 
46 651:1.1E-11 
51 496:2.2E-59 
25 1302:4.0E-13 
57 310:2.7E-21 
51 497:1.2E-38 
16 1582:3.3E-25 
15 1613:2.3E-16 
42 776:1.3E-19 
32 1086:1.0E-17 
20 1458:1.5E-19 
44 714:4.5E-25 
24 1334:3.4E-11 
33 1055:5.4E-17 
62 156:3.4E-24 
57 311:1.7E-11 
56 342:1.5E-18 
23 1365:4.6E-30 
50 528:1.7E-42 
30 1148:5.9E-36 
31 1117:5.1E-20 
55 373:3.7E-20 
49 559:5.7E-15 
52 466:3.1E-15 
18 1520:4.1E-23 
28 1210:1.8E-47 
41 807:7.4E-17 
59 249:1.9E-40 
39 869:1.6E-35 
45 683:5.7E-16 
22 1396:6.8E-26 
38 900:7.6E-25 
58 280:3.9E-23 
63 125:3.7E-31 
48 590:1.4E-32 
29 1179:2.2E-26 
34 1024:1.5E-16 
64 94:6.7E-25 
26 1272:1.4E-11 
54 404:1.7E-22 
53 435:1.8E-44 
60 218:8.1E-11 
47 621:4.9E-14 
15 1614:1.2E-25 
44 715:3.9E-16 
18 1521:2.6E-34 
63 126:5.5E-38 
31 1118:1.3E-20 
62 157:2.5E-28 
25 1304:3.6E-21 
54 405:4.1E-24 
20 1459:2.2E-13 
45 684:1.2E-12 
58 281:1.0E-17 
52 467:3.1E-28 
60 219:2.0E-46 
48 591:8.3E-16 
28 1211:1.0E-28 
30 1149:1.4E-11 
57 312:1.2E-23 
26 1273:3.5E-55 
50 529:1.7E-42 
41 808:6.0E-16 
64 95:1.8E-22 
33 1056:6.1E-14 
53 436:8.3E-44 
59 250:1.4E-11 
39 870:1.2E-25 
22 1397:9.8E-23 
35 994:1.7E-55 
42 777:8.0E-20 
55 374:1.0E-20 
19 1490:6.9E-31 
49 560:8.7E-13 
47 622:6.6E-20 
51 498:5.8E-22 
40 839:1.2E-11 
61 188:3.0E-16 
59 251:4.6E-12 
16 1584:2.6E-16 
18 1522:1.9E-22 
45 685:9.2E-20 
62 158:2.0E-30 
42 778:1.9E-21 
58 282:6.2E-22 
38 902:1.3E-13 
56 344:3.4E-19 
57 313:1.1E-19 
41 809:7.6E-17 
25 1305:3.6E-21 
28 1212:6.8E-40 
32 1088:1.6E-23 
39 871:1.7E-50 
53 437:1.7E-30 
55 375:6.9E-23 
27 1243:5.7E-21 
52 468:2.3E-19 
48 592:8.3E-16 
19 1491:2.2E-34 
50 530:1.1E-39 
47 623:3.6E-14 
49 561:8.7E-13 
31 1119:6.1E-11 
60 220:8.4E-16 
64 96:1.2E-18 
51 499:7.0E-32 
21 1429:2.5E-22 
29 1181:6.8E-19 
26 1274:2.3E-34 
63 127:1.5E-59 
54 406:2.3E-12 
22 1398:4.7E-22 
28 1213:1.5E-15 
17 1554:1.2E-11 
35 996:1.1E-14 
59 252:3.8E-15 
16 1585:2.6E-16 
38 903:8.9E-12 
48 593:7.4E-19 
44 717:1.6E-23 
42 779:1.5E-15 
49 562:1.1E-14 
19 1492:2.2E-21 
65 66:0.0 
24 1337:9.7E-41 
64 97:2.7E-28 
32 1089:4.8E-48 
29 1182:1.2E-20 
47 624:6.0E-11 
51 500:6.4E-19 
61 190:1.6E-14 
20 1461:1.8E-13 
62 159:4.4E-15 
60 221:6.6E-17 
22 1399:7.6E-15 
50 531:4.7E-38 
21 1430:2.9E-25 
63 128:2.1E-27 
33 1058:1.2E-18 
54 407:1.3E-34 
27 1244:9.7E-20 
18 1523:9.0E-13 
58 283:1.3E-16 
39 872:1.8E-29 
30 1151:4.5E-32 
46 655:2.6E-22 
26 1275:2.5E-11 
31 1120:8.7E-19 
40 841:5.5E-25 
53 438:2.5E-34 
57 314:7.1E-14 
43 748:1.4E-11 
41 810:2.5E-21 
28 1214:1.3E-13 
58 284:1.1E-22 
17 1555:1.5E-11 
27 1245:4.5E-16 
47 625:4.4E-11 
61 191:1.3E-14 
26 1276:7.4E-15 
39 873:6.6E-45 
18 1524:4.0E-28 
25 1307:5.4E-18 
32 1090:5.6E-22 
53 439:1.0E-29 
15 1617:8.6E-15 
42 780:1.8E-20 
20 1462:1.7E-17 
45 687:2.9E-14 
22 1400:5.3E-22 
63 129:6.6E-25 
57 315:9.4E-11 
24 1338:2.1E-14 
37 935:5.5E-16 
51 501:1.3E-39 
41 811:5.7E-31 
55 377:1.6E-11 
54 408:4.9E-21 
62 160:1.5E-16 
64 98:1.4E-19 
30 1152:1.2E-46 
60 222:6.1E-16 
49 563:3.1E-16 
50 532:1.4E-41 
44 718:5.1E-17 
46 656:6.7E-22 
19 1493:3.2E-18 
65 67:2.0E-37 
21 1431:1.7E-48 
31 1121:4.7E-26 
48 594:1.8E-23 
29 1184:8.3E-44 
15 1618:3.4E-15 
18 1525:8.0E-20 
44 719:4.4E-23 
62 161:7.0E-18 
48 595:2.5E-24 
58 285:4.5E-15 
50 533:1.4E-41 
43 750:8.3E-25 
49 564:3.1E-16 
64 99:3.8E-31 
32 1091:2.0E-15 
27 1246:7.6E-21 
45 688:2.8E-15 
38 905:1.7E-14 
33 1060:1.6E-15 
30 1153:8.0E-17 
19 1494:2.8E-26 
26 1277:2.6E-98 
47 626:2.8E-26 
21 1432:2.3E-19 
34 1029:5.4E-13 
41 812:7.6E-13 
51 502:8.6E-24 
60 223:1.1E-13 
24 1339:4.6E-12 
39 874:3.3E-33 
20 1463:5.3E-11 
35 998:2.0E-17 
53 440:1.0E-37 
31 1122:1.3E-21 
28 1215:3.1E-22 
22 1401:3.8E-42 
56 347:1.7E-11 
55 378:9.0E-18 
16 1587:1.2E-21 
54 409:1.4E-15 
63 130:7.9E-36 
65 68:2.1E-40 
16 1588:3.1E-20 
28 1216:8.2E-13 
24 1340:2.0E-23 
20 1464:1.2E-100 
21 1433:8.8E-25 
55 379:1.5E-11 
40 844:4.2E-14 
18 1526:1.0E-26 
62 162:1.6E-43 
65 69:2.1E-40 
19 1495:5.6E-29 
49 565:2.5E-20 
42 782:5.6E-16 
23 1371:5.0E-16 
47 627:1.3E-20 
58 286:4.1E-15 
33 1061:3.0E-21 
54 410:1.1E-29 
30 1154:2.2E-39 
64 100:7.6E-29 
61 193:1.4E-13 
27 1247:3.2E-26 
41 813:3.0E-31 
46 658:2.1E-22 
53 441:3.7E-25 
50 534:2.4E-39 
31 1123:2.4E-12 
44 720:2.1E-24 
26 1278:5.7E-14 
59 255:2.1E-13 
51 503:1.5E-20 
22 1402:1.0E-19 
48 596:1.3E-21 
38 906:1.1E-12 
32 1092:6.9E-28 
52 472:4.3E-17 
29 1185:2.8E-12 
48 597:3.5E-23 
16 1589:1.2E-21 
54 411:3.0E-79 
28 1217:1.6E-23 
20 1465:5.6E-14 
65 70:8.8E-14 
41 814:1.3E-21 
55 380:9.5E-16 
22 1403:3.0E-23 
21 1434:2.8E-11 
38 907:3.1E-17 
43 752:3.2E-14 
39 876:1.6E-24 
24 1341:1.9E-30 
27 1248:3.4E-17 
19 1496:7.3E-44 
34 1031:2.8E-18 
62 163:6.0E-19 
49 566:7.5E-24 
18 1527:5.1E-22 
33 1062:1.8E-15 
53 442:3.5E-42 
61 194:2.0E-13 
31 1124:8.0E-28 
44 721:4.5E-22 
32 1093:1.4E-24 
63 132:2.2E-16 
46 659:1.3E-17 
57 318:2.2E-16 
45 690:1.0E-35 
51 504:2.0E-16 
58 287:8.9E-16 
50 535:1.6E-41 
26 1279:3.3E-28 
64 101:3.4E-30 
29 1186:4.9E-18 
47 628:1.9E-18 
24 1342:2.5E-29 
51 505:4.3E-25 
32 1094:9.0E-22 
61 195:1.7E-19 
41 815:2.1E-22 
48 598:1.2E-24 
31 1125:3.0E-11 
65 71:2.0E-38 
47 629:8.4E-15 
50 536:2.1E-35 
22 1404:6.6E-13 
20 1466:1.0E-14 
18 1528:4.3E-21 
56 350:3.8E-16 
63 133:2.5E-23 
19 1497:9.7E-26 
39 877:1.6E-15 
64 102:4.5E-24 
49 567:7.5E-24 
42 784:1.3E-13 
44 722:1.7E-21 
54 412:1.1E-79 
57 319:1.2E-15 
58 288:5.7E-19 
55 381:9.4E-15 
43 753:5.7E-23 
62 164:2.9E-24 
21 1435:6.1E-20 
29 1187:7.8E-22 
52 474:1.3E-17 
16 1590:3.1E-24 
28 1218:1.7E-15 
26 1280:1.9E-19 
30 1156:2.5E-21 
27 1249:7.6E-64 
60 226:1.7E-50 
53 443:1.3E-19 
59 257:2.9E-18 
45 691:1.1E-13 
46 660:1.7E-48 
54 413:5.7E-15 
60 227:1.0E-12 
16 1591:8.5E-18 
44 723:3.4E-22 
62 165:5.2E-40 
28 1219:1.2E-12 
64 103:3.8E-16 
30 1157:1.8E-16 
25 1312:7.9E-16 
38 909:9.4E-16 
31 1126:1.1E-26 
56 351:1.1E-17 
53 444:3.6E-22 
22 1405:2.8E-62 
48 599:1.2E-24 
20 1467:9.7E-74 
39 878:2.7E-11 
46 661:5.8E-22 
58 289:2.2E-20 
63 134:8.2E-38 
26 1281:1.5E-11 
43 754:1.4E-19 
45 692:9.3E-18 
65 72:2.0E-38 
41 816:5.1E-34 
33 1064:5.1E-19 
18 1529:2.7E-17 
42 785:7.5E-17 
55 382:1.3E-13 
29 1188:8.7E-21 
50 537:8.1E-37 
19 1498:4.8E-42 
15 1622:1.2E-12 
49 568:1.5E-18 
61 196:2.6E-13 
24 1343:5.0E-12 
59 258:1.1E-18 
52 475:1.0E-17 
27 1250:2.7E-21 
32 1095:9.7E-54 
18 1530:2.6E-25 
35 1003:1.5E-11 
29 1189:3.4E-12 
16 1592:9.9E-25 
58 290:6.4E-19 
38 910:2.1E-11 
51 507:7.4E-13 
40 848:4.3E-16 
55 383:7.4E-16 
47 631:1.6E-15 
21 1437:1.2E-30 
24 1344:3.0E-23 
28 1220:8.7E-26 
61 197:4.5E-12 
26 1282:8.8E-19 
65 73:1.0E-50 
19 1499:2.8E-19 
54 414:8.0E-12 
48 600:9.9E-24 
52 476:1.3E-23 
56 352:7.8E-18 
37 941:7.2E-21 
50 538:2.9E-29 
22 1406:2.5E-48 
49 569:4.2E-18 
20 1468:3.4E-14 
45 693:1.1E-13 
63 135:7.2E-47 
17 1561:1.7E-12 
59 259:5.2E-15 
42 786:2.2E-28 
62 166:1.0E-16 
32 1096:4.0E-25 
53 445:7.8E-19 
43 755:4.4E-15 
44 724:2.2E-14 
41 817:1.5E-14 
33 1065:9.6E-34 
64 104:5.2E-32 
34 1035:8.9E-18 
65 74:1.0E-50 
48 601:6.4E-18 
19 1500:1.9E-35 
52 477:1.4E-21 
22 1407:9.1E-22 
18 1531:2.9E-22 
63 136:2.0E-50 
64 105:1.7E-14 
41 818:3.6E-22 
53 446:1.0E-17 
51 508:1.4E-25 
35 1004:6.4E-14 
20 1469:3.2E-11 
30 1159:8.2E-18 
33 1066:3.8E-12 
54 415:3.5E-14 
60 229:2.6E-17 
43 756:1.1E-15 
47 632:3.9E-12 
61 198:1.2E-25 
39 880:5.7E-34 
29 1190:3.7E-19 
62 167:1.3E-24 
58 291:2.4E-20 
28 1221:1.5E-27 
38 911:2.1E-23 
27 1252:2.5E-18 
44 725:2.4E-16 
50 539:3.1E-40 
45 694:9.1E-16 
32 1097:3.0E-11 
57 322:2.4E-30 
42 788:1.2E-16 
25 1315:1.3E-20 
19 1501:8.6E-25 
55 385:1.3E-17 
47 633:6.3E-15 
53 447:3.5E-18 
22 1408:2.6E-19 
61 199:2.2E-17 
48 602:8.8E-31 
52 478:1.8E-25 
54 416:2.5E-14 
24 1346:1.3E-20 
20 1470:6.0E-75 
50 540:5.7E-36 
26 1284:5.8E-23 
15 1625:8.6E-16 
45 695:6.9E-12 
59 261:2.6E-11 
33 1067:4.1E-26 
44 726:1.3E-25 
39 881:6.1E-49 
38 912:1.4E-23 
18 1532:2.7E-24 
58 292:2.5E-19 
41 819:6.2E-22 
65 75:1.0E-50 
21 1439:1.1E-20 
34 1036:2.2E-24 
28 1222:3.3E-19 
32 1098:6.9E-25 
60 230:1.8E-15 
64 106:7.9E-21 
63 137:1.2E-30 
51 509:2.2E-35 
62 168:1.6E-20 
27 1253:1.4E-12 
43 757:3.0E-16 
40 850:7.9E-14 
58 293:6.9E-30 
16 1595:4.7E-15 
18 1533:1.3E-14 
38 913:4.3E-19 
39 882:2.3E-15 
19 1502:1.6E-23 
62 169:1.1E-40 
63 138:1.7E-33 
52 479:1.7E-16 
51 510:5.7E-32 
50 541:2.9E-12 
55 386:3.6E-20 
35 1006:1.2E-11 
24 1347:4.1E-16 
44 727:1.2E-24 
26 1285:3.3E-15 
33 1068:2.0E-12 
54 417:3.2E-14 
29 1192:2.7E-43 
48 603:8.8E-31 
41 820:1.7E-30 
47 634:2.6E-26 
32 1099:7.0E-25 
25 1316:1.3E-20 
22 1409:1.3E-29 
42 789:1.3E-22 
28 1223:1.4E-17 
40 851:1.6E-13 
43 758:1.3E-19 
46 665:2.9E-17 
20 1471:8.2E-47 
56 355:1.7E-22 
64 107:4.9E-26 
31 1130:9.9E-26 
30 1161:2.9E-27 
27 1254:3.3E-18 
65 76:1.0E-50 
61 200:1.0E-28 
57 324:1.0E-25 
53 448:5.6E-35 
45 696:1.3E-11 
18 1534:2.5E-22 
23 1379:9.4E-12 
51 511:1.4E-38 
19 1503:8.9E-45 
45 697:1.6E-11 
56 356:1.8E-11 
26 1286:1.3E-31 
55 387:3.0E-17 
63 139:5.7E-36 
59 263:2.0E-14 
62 170:1.3E-27 
41 821:9.5E-36 
22 1410:1.6E-25 
33 1069:2.0E-63 
24 1348:1.5E-17 
31 1131:7.5E-25 
61 201:2.3E-20 
38 914:8.2E-20 
43 759:3.4E-19 
64 108:2.7E-80 
40 852:5.1E-14 
42 790:9.7E-15 
30 1162:2.2E-68 
58 294:2.5E-28 
48 604:7.2E-31 
53 449:4.3E-32 
52 480:2.9E-17 
28 1224:2.1E-19 
50 542:1.2E-35 
29 1193:4.6E-16 
65 77:1.0E-50 
54 418:2.4E-14 
21 1441:7.4E-65 
39 883:1.7E-26 
34 1038:2.2E-14 
20 1472:8.8E-16 
62 171:8.8E-45 
54 419:1.1E-31 
15 1628:6.1E-14 
55 388:8.5E-23 
49 574:7.0E-15 
43 760:1.7E-21 
34 1039:5.9E-12 
31 1132:1.3E-24 
51 512:1.7E-30 
16 1597:1.9E-16 
64 109:3.9E-57 
45 698:1.5E-16 
20 1473:1.6E-15 
60 233:2.0E-13 
58 295:3.1E-28 
29 1194:9.0E-29 
26 1287:8.2E-19 
63 140:1.7E-26 
33 1070:2.9E-16 
22 1411:2.9E-19 
65 78:6.2E-48 
50 543:1.1E-20 
24 1349:1.1E-18 
39 884:2.0E-31 
27 1256:2.3E-56 
56 357:5.7E-19 
61 202:8.3E-17 
32 1101:1.6E-20 
44 729:6.6E-16 
35 1008:9.0E-13 
48 605:8.5E-31 
28 1225:5.2E-28 
53 450:7.1E-35 
19 1504:3.9E-23 
38 915:3.6E-19 
46 667:5.2E-18 
47 636:1.7E-20 
30 1163:4.0E-12 
18 1535:1.1E-15 
42 791:6.8E-39 
48 606:7.3E-31 
21 1443:1.4E-17 
57 327:8.7E-20 
19 1505:1.3E-92 
47 637:1.7E-13 
33 1071:5.5E-14 
54 420:1.6E-37 
32 1102:3.5E-59 
20 1474:8.6E-20 
44 730:9.7E-26 
38 916:7.3E-26 
58 296:5.6E-17 
22 1412:8.7E-28 
26 1288:1.4E-23 
29 1195:2.7E-20 
62 172:5.7E-20 
16 1598:1.2E-13 
56 358:1.2E-11 
59 265:2.7E-24 
45 699:4.6E-23 
23 1381:7.1E-89 
52 482:1.4E-15 
64 110:2.0E-55 
39 885:2.4E-50 
60 234:1.4E-14 
65 79:7.4E-47 
50 544:9.3E-31 
28 1226:6.1E-41 
42 792:2.4E-27 
31 1133:8.3E-25 
51 513:1.4E-28 
34 1040:1.3E-31 
24 1350:6.9E-22 
30 1164:2.6E-38 
55 389:8.3E-23 
43 761:2.0E-23 
41 823:2.9E-36 
63 141:2.3E-34 
53 451:1.4E-23 
61 203:9.5E-27 
41 824:3.7E-25 
22 1413:2.3E-16 
16 1599:2.9E-20 
32 1103:1.3E-24 
51 514:2.1E-64 
53 452:7.3E-17 
39 886:2.0E-15 
18 1537:6.9E-15 
24 1351:8.7E-23 
33 1072:7.5E-13 
62 173:4.8E-18 
50 545:8.0E-69 
56 359:9.6E-14 
58 297:4.5E-28 
20 1475:1.5E-18 
65 80:7.4E-47 
45 700:9.8E-17 
19 1506:1.2E-36 
54 421:7.1E-38 
43 762:2.4E-18 
46 669:7.9E-22 
63 142:7.9E-38 
29 1196:2.2E-36 
38 917:1.7E-18 
57 328:6.4E-17 
60 235:3.4E-14 
44 731:1.9E-14 
64 111:5.6E-57 
42 793:2.4E-21 
35 1010:5.0E-17 
34 1041:3.8E-11 
48 607:1.1E-30 
26 1289:3.3E-26 
21 1444:8.8E-24 
28 1227:3.4E-14 
27 1258:8.8E-22 
23 1382:2.0E-15 
45 701:8.5E-16 
18 1538:3.3E-17 
34 1042:7.9E-30 
28 1228:1.1E-34 
48 608:2.2E-47 
56 360:2.4E-21 
42 794:8.6E-28 
46 670:2.5E-20 
41 825:3.7E-23 
16 1600:4.3E-23 
52 484:7.5E-11 
60 236:2.1E-15 
39 887:1.6E-24 
25 1321:2.2E-15 
15 1631:1.4E-18 
65 81:3.3E-32 
50 546:3.9E-34 
54 422:2.6E-31 
57 329:6.4E-12 
53 453:4.5E-36 
62 174:3.0E-18 
64 112:1.8E-55 
30 1166:3.7E-40 
26 1290:1.8E-11 
58 298:3.3E-16 
38 918:4.4E-13 
51 515:2.4E-19 
33 1073:8.9E-11 
43 763:1.9E-130 
63 143:1.7E-40 
21 1445:8.2E-22 
31 1135:1.5E-32 
32 1104:2.7E-21 
61 205:3.8E-15 
29 1197:4.9E-31 
20 1476:1.5E-18 
19 1507:6.7E-13 
27 1259:1.0E-14 
22 1414:2.4E-15 
18 1539:1.8E-19 
27 1260:7.7E-23 
50 547:1.3E-24 
38 919:2.8E-43 
51 516:3.1E-43 
24 1353:8.2E-20 
52 485:1.3E-14 
53 454:4.6E-33 
41 826:1.2E-23 
39 888:2.4E-15 
55 392:2.6E-21 
57 330:6.6E-13 
64 113:3.4E-57 
45 702:2.2E-17 
46 671:3.5E-14 
48 609:1.3E-16 
40 857:5.1E-11 
42 795:1.2E-16 
60 237:3.5E-16 
19 1508:2.0E-69 
47 640:7.1E-16 
63 144:1.8E-39 
29 1198:1.5E-26 
26 1291:3.8E-69 
56 361:1.4E-19 
59 268:1.6E-33 
43 764:7.5E-13 
62 175:4.6E-20 
65 82:2.6E-40 
54 423:4.2E-34 
16 1601:6.0E-29 
61 206:4.7E-21 
21 1446:5.7E-18 
44 733:1.3E-22 
25 1322:2.1E-15 
30 1167:2.1E-15 
22 1415:4.1E-26 
58 299:1.5E-26 
32 1105:6.5E-70 
49 578:2.6E-21 
15 1632:4.5E-14 
15 1633:3.9E-13 
32 1106:1.1E-22 
16 1602:3.5E-23 
29 1199:4.6E-33 
19 1509:3.4E-20 
42 796:6.3E-20 
28 1230:7.0E-37 
33 1075:1.6E-17 
43 765:2.9E-15 
64 114:2.4E-57 
62 176:3.7E-24 
20 1478:1.6E-14 
63 145:7.6E-54 
34 1044:8.7E-21 
47 641:7.1E-16 
65 83:3.3E-19 
39 889:4.7E-24 
21 1447:3.0E-19 
54 424:5.0E-43 
26 1292:2.8E-19 
24 1354:2.7E-19 
45 703:1.0E-21 
50 548:4.0E-34 
53 455:5.4E-23 
61 207:7.4E-17 
44 734:1.5E-27 
18 1540:6.2E-12 
41 827:8.4E-15 
22 1416:9.9E-39 
27 1261:4.9E-57 
23 1385:1.1E-67 
25 1323:2.1E-15 
56 362:2.8E-19 
60 238:2.2E-15 
51 517:4.0E-22 
48 610:1.5E-26 
38 920:3.8E-19 
49 579:2.1E-25 
57 332:1.7E-15 
44 735:4.2E-15 
26 1293:7.4E-27 
20 1479:7.3E-13 
23 1386:1.7E-13 
63 146:2.3E-49 
16 1603:2.9E-30 
25 1324:3.9E-17 
22 1417:9.7E-59 
32 1107:9.3E-55 
51 518:3.8E-18 
29 1200:1.1E-39 
64 115:3.7E-57 
15 1634:5.4E-11 
53 456:5.7E-26 
54 425:6.3E-51 
56 363:2.0E-17 
43 766:4.0E-19 
30 1169:1.5E-15 
58 301:1.1E-16 
39 890:1.6E-25 
19 1510:1.3E-23 
35 1014:3.8E-25 
60 239:1.8E-16 
21 1448:1.6E-24 
38 921:1.4E-17 
52 487:4.4E-15 
62 177:5.0E-21 
49 580:1.1E-22 
65 84:1.7E-25 
18 1541:7.8E-11 
50 549:4.0E-34 
40 859:2.5E-13 
31 1138:1.0E-16 
61 208:1.2E-21 
42 797:3.0E-13 
47 642:7.1E-16 
41 828:1.3E-13 
26 1294:6.1E-13 
33 1077:4.6E-19 
20 1480:7.0E-15 
31 1139:4.5E-18 
25 1325:4.3E-17 
51 519:3.8E-18 
16 1604:3.4E-36 
52 488:9.1E-13 
50 550:1.5E-33 
24 1356:1.3E-17 
46 674:4.2E-16 
48 612:9.4E-18 
38 922:9.9E-46 
59 271:3.0E-14 
41 829:1.7E-33 
63 147:7.3E-57 
44 736:5.0E-19 
28 1232:3.9E-58 
47 643:7.1E-16 
54 426:1.6E-35 
23 1387:9.6E-13 
21 1449:1.6E-24 
56 364:4.0E-18 
43 767:1.9E-34 
30 1170:6.2E-14 
57 333:1.0E-15 
27 1263:1.7E-15 
65 85:4.4E-27 
53 457:6.4E-21 
29 1201:8.5E-11 
61 209:5.5E-13 
49 581:5.5E-25 
39 891:4.4E-22 
64 116:2.8E-45 
62 178:6.6E-27 
19 1511:8.7E-30 
65 86:1.6E-35 
21 1450:1.6E-24 
18 1543:1.0E-28 
44 737:3.1E-18 
63 148:6.2E-56 
33 1078:1.7E-12 
57 334:7.5E-21 
23 1388:1.6E-14 
64 117:5.3E-72 
62 179:8.8E-32 
30 1171:2.7E-37 
22 1419:4.6E-24 
27 1264:7.9E-35 
47 644:4.0E-13 
25 1326:1.6E-56 
51 520:9.7E-25 
48 613:7.5E-35 
46 675:6.2E-20 
38 923:2.9E-20 
61 210:5.9E-20 
52 489:9.7E-13 
45 706:2.9E-12 
28 1233:3.0E-33 
16 1605:8.0E-36 
54 427:2.2E-23 
19 1512:1.3E-22 
43 768:7.3E-20 
41 830:2.1E-14 
53 458:4.6E-42 
39 892:4.5E-18 
56 365:4.8E-20 
31 1140:2.3E-17 
26 1295:8.9E-21 
50 551:2.1E-18 
42 799:8.3E-13 
59 272:4.9E-13 
24 1357:4.1E-18 
20 1481:5.3E-15 
32 1110:2.2E-14 
16 1606:2.8E-14 
30 1172:6.9E-15 
48 614:2.5E-25 
60 242:1.4E-16 
23 1389:2.1E-13 
62 180:4.7E-19 
41 831:3.1E-29 
40 862:2.9E-13 
47 645:2.7E-14 
19 1513:2.3E-21 
17 1575:8.1E-11 
20 1482:4.7E-19 
28 1234:2.5E-53 
63 149:6.4E-27 
43 769:7.7E-12 
31 1141:5.2E-21 
39 893:3.4E-14 
51 521:1.1E-13 
53 459:9.4E-64 
42 800:8.7E-27 
54 428:3.5E-22 
52 490:4.6E-19 
22 1420:3.0E-25 
56 366:5.8E-25 
64 118:9.0E-78 
25 1327:3.6E-27 
38 924:2.8E-20 
45 707:9.7E-23 
57 335:4.6E-21 
49 583:2.5E-13 
65 87:8.9E-29 
21 1451:1.6E-24 
18 1544:6.0E-24 
29 1203:5.3E-15 
50 552:5.8E-24 
24 1358:2.2E-20 
26 1297:5.5E-13 
22 1421:1.8E-12 
42 801:1.7E-22 
48 615:2.0E-31 
65 88:1.0E-29 
41 832:2.3E-23 
51 522:3.9E-27 
25 1328:9.6E-15 
18 1545:3.2E-11 
24 1359:3.4E-36 
49 584:1.3E-27 
60 243:5.0E-22 
55 398:1.4E-17 
56 367:6.0E-21 
62 181:1.6E-25 
47 646:3.6E-12 
21 1452:1.6E-24 
19 1514:3.4E-33 
38 925:3.6E-14 
39 894:7.1E-22 
61 212:1.2E-12 
64 119:2.3E-20 
31 1142:6.8E-12 
34 1049:1.3E-11 
29 1204:6.7E-28 
16 1607:5.2E-19 
58 305:1.3E-23 
44 739:1.2E-18 
50 553:1.3E-29 
27 1266:1.0E-18 
63 150:2.3E-37 
43 770:2.2E-20 
28 1235:2.4E-32 
33 1080:6.2E-17 
32 1111:5.0E-20 
53 460:2.5E-31 
54 429:4.7E-41 
48 616:5.8E-25 
32 1112:9.6E-23 
18 1546:4.3E-20 
62 182:3.0E-18 
21 1453:1.6E-24 
61 213:1.3E-18 
47 647:6.3E-21 
53 461:3.9E-48 
39 895:4.0E-11 
65 89:3.3E-25 
58 306:5.5E-30 
45 709:4.5E-20 
35 1019:2.0E-33 
34 1050:7.7E-18 
64 120:6.2E-20 
28 1236:5.5E-38 
19 1515:3.3E-35 
31 1143:6.3E-16 
41 833:4.9E-22 
29 1205:4.0E-26 
38 926:4.6E-19 
23 1391:2.7E-11 
50 554:1.7E-25 
59 275:3.5E-19 
25 1329:2.2E-57 
63 151:1.5E-21 
22 1422:1.5E-62 
60 244:2.7E-14 
42 802:4.9E-24 
56 368:4.7E-15 
51 523:3.9E-27 
55 399:2.8E-18 
37 957:2.7E-15 
26 1298:2.5E-20 
43 771:3.9E-26 
40 864:2.9E-11 
44 740:2.5E-15 
24 1360:1.9E-73 
54 430:2.2E-44 
62 183:4.5E-31 
18 1547:3.0E-16 
54 431:6.8E-26 
41 834:2.0E-19 
29 1206:9.6E-22 
60 245:2.7E-15 
65 90:4.8E-20 
26 1299:2.9E-19 
48 617:5.1E-27 
44 741:4.3E-26 
24 1361:1.9E-15 
42 803:7.8E-25 
63 152:8.9E-24 
51 524:7.3E-33 
23 1392:2.4E-11 
19 1516:2.6E-36 
58 307:1.1E-21 
36 989:4.9E-12 
55 400:8.6E-18 
45 710:1.6E-23 
34 1051:4.0E-14 
27 1268:3.8E-12 
40 865:3.8E-17 
28 1237:4.3E-36 
20 1485:1.7E-13 
31 1144:2.0E-20 
39 896:6.3E-20 
64 121:4.7E-21 
53 462:2.4E-37 
50 555:2.3E-38 
38 927:2.8E-21 
22 1423:2.3E-65 
59 276:6.9E-18 
56 369:5.9E-24 
52 493:7.1E-20 
25 1330:2.2E-24 
30 1175:7.0E-58 
21 1454:1.6E-24 
34 1052:2.5E-17 
26 1300:1.4E-19 
29 1207:5.7E-23 
28 1238:1.8E-37 
49 587:5.6E-23 
23 1393:3.2E-13 
20 1486:1.8E-19 
53 463:3.5E-25 
64 122:2.2E-38 
44 742:4.9E-22 
52 494:6.1E-16 
51 525:2.8E-46 
39 897:3.0E-25 
41 835:1.4E-21 
48 618:1.2E-25 
62 184:1.5E-43 
50 556:2.3E-38 
42 804:1.1E-12 
21 1455:1.6E-24 
61 215:4.0E-15 
56 370:2.0E-17 
22 1424:6.1E-20 
31 1145:3.3E-26 
65 91:4.1E-27 
24 1362:1.4E-17 
25 1331:3.9E-20 
58 308:5.2E-15 
19 1517:2.1E-28 
38 928:3.8E-19 
18 1548:9.1E-45 
33 1083:1.4E-23 
63 153:4.0E-26 
30 1176:9.6E-29 
43 773:7.4E-19 
27 1269:4.5E-16 
57 339:1.2E-13 
54 432:5.4E-40 
32 1114:2.0E-50 
52 495:5.4E-19 
50 557:8.6E-28 
41 836:2.5E-41 
21 1456:1.6E-24 
39 898:2.9E-32 
18 1549:4.1E-12 
32 1115:8.7E-42 
43 774:6.4E-19 
19 1518:4.8E-20 
65 92:1.4E-24 
16 1611:4.3E-26 
27 1270:1.1E-15 
62 185:8.8E-41 
64 123:8.2E-50 
24 1363:5.8E-20 
29 1208:1.6E-37 
46 681:3.1E-14 
42 805:3.4E-20 
54 433:4.4E-44 
34 1053:2.7E-22 
26 1301:5.6E-47 
48 619:5.3E-33 
53 464:3.1E-41 
51 526:2.2E-34 
31 1146:6.3E-24 
30 1177:6.3E-13 
33 1084:6.9E-21 
58 309:1.2E-22 
20 1487:2.5E-20 
63 154:4.0E-27 
44 743:8.4E-28 
45 712:1.2E-16 
28 1239:2.4E-12 
25 1332:7.8E-22 
38 929:9.5E-17 
62 186:1.2E-31 
39 899:7.4E-18 
18 1550:2.6E-12 
47 651:1.7E-12 
26 1302:4.0E-13 
21 1457:1.6E-24 
16 1612:6.9E-24 
31 1147:5.3E-28 
61 217:7.4E-32 
52 496:7.7E-18 
28 1240:1.6E-35 
45 713:8.3E-20 
38 930:5.7E-18 
41 837:1.1E-30 
33 1085:3.6E-16 
34 1054:5.2E-33 
54 434:1.7E-87 
51 527:2.2E-34 
30 1178:6.9E-31 
27 1271:1.1E-15 
64 124:2.1E-30 
32 1116:2.6E-11 
25 1333:1.8E-18 
59 279:8.4E-16 
19 1519:4.5E-27 
58 310:5.1E-30 
48 620:1.2E-31 
53 465:3.5E-32 
44 744:5.6E-15 
40 868:2.7E-13 
65 93:1.8E-26 
29 1209:9.1E-55 
42 806:1.7E-30 
63 155:1.1E-19 
50 558:6.8E-15 
32 1117:7.9E-53 
27 1272:1.9E-15 
51 528:5.8E-42 
60 249:1.2E-15 
34 1055:1.3E-18 
56 373:3.7E-20 
65 94:7.7E-22 
21 1458:1.2E-25 
30 1179:1.5E-67 
50 559:2.3E-19 
23 1396:6.6E-13 
63 156:6.5E-22 
33 1086:8.6E-11 
28 1241:1.8E-27 
64 125:3.7E-31 
41 838:1.8E-29 
18 1551:1.9E-21 
58 311:1.6E-22 
61 218:1.0E-19 
45 714:2.3E-17 
54 435:5.7E-54 
57 342:1.5E-18 
53 466:6.6E-28 
19 1520:2.2E-28 
39 900:4.8E-22 
29 1210:1.0E-30 
49 590:6.3E-18 
16 1613:6.0E-36 
55 404:3.8E-11 
31 1148:7.5E-15 
35 1024:2.4E-23 
62 187:1.9E-35 
24 1365:9.5E-26 
43 776:5.8E-17 
52 497:8.2E-20 
38 931:3.5E-14 
16 1614:5.2E-21 
18 1552:1.0E-14 
19 1521:4.6E-18 
42 808:4.1E-11 
58 312:6.8E-24 
21 1459:5.6E-19 
29 1211:1.8E-40 
43 777:1.4E-19 
65 95:2.2E-29 
61 219:4.1E-19 
32 1118:2.6E-15 
40 870:5.7E-17 
27 1273:5.2E-59 
56 374:1.0E-20 
60 250:4.4E-54 
34 1056:1.8E-12 
47 653:9.6E-12 
26 1304:3.6E-21 
28 1242:1.8E-22 
49 591:3.1E-14 
45 715:6.2E-19 
50 560:5.7E-26 
48 622:2.1E-20 
51 529:5.8E-42 
25 1335:8.1E-18 
63 157:3.7E-22 
53 467:1.3E-42 
59 281:1.2E-19 
20 1490:2.5E-67 
54 436:1.9E-47 
39 901:9.0E-28 
64 126:5.5E-38 
23 1397:1.1E-22 
41 839:2.7E-42 
38 932:1.9E-15 
31 1149:1.7E-21 
62 188:2.3E-47 
52 499:2.1E-17 
19 1522:2.8E-38 
63 158:3.7E-25 
20 1491:6.0E-15 
64 127:1.5E-59 
25 1336:1.6E-13 
48 623:1.7E-19 
42 809:4.2E-18 
38 933:2.2E-19 
58 313:9.0E-34 
31 1150:6.9E-14 
27 1274:5.9E-37 
39 902:3.9E-14 
21 1460:4.7E-26 
40 871:4.7E-11 
53 468:2.4E-26 
65 96:1.0E-16 
41 840:1.1E-18 
43 778:2.0E-28 
56 375:6.9E-23 
30 1181:2.8E-11 
47 654:1.6E-30 
51 530:2.0E-44 
50 561:5.7E-26 
28 1243:1.6E-21 
49 592:3.1E-14 
26 1305:3.6E-21 
57 344:3.4E-19 
32 1119:2.9E-21 
62 189:1.1E-25 
54 437:4.3E-39 
59 282:3.9E-13 
22 1429:2.5E-22 
61 220:8.5E-18 
29 1212:9.0E-34 
16 1616:4.0E-19 
19 1523:7.3E-31 
31 1151:1.4E-26 
64 128:2.1E-27 
18 1554:5.4E-18 
61 221:2.1E-11 
29 1213:8.5E-13 
54 438:1.1E-35 
40 872:1.7E-12 
63 159:1.4E-17 
44 748:1.4E-11 
48 624:1.6E-23 
41 841:8.5E-24 
38 934:1.2E-19 
22 1430:2.9E-25 
51 531:1.2E-38 
20 1492:2.2E-12 
62 190:7.4E-73 
59 283:3.4E-11 
39 903:4.4E-15 
60 252:4.1E-15 
45 717:3.8E-22 
55 407:2.3E-14 
53 469:7.5E-26 
25 1337:3.5E-43 
32 1120:2.3E-26 
46 686:2.7E-16 
50 562:5.7E-16 
58 314:1.3E-23 
49 593:1.9E-14 
27 1275:2.6E-18 
28 1244:2.2E-19 
30 1182:1.2E-18 
42 810:1.6E-19 
21 1461:5.1E-19 
65 97:3.4E-32 
48 625:9.6E-15 
16 1617:1.4E-23 
63 160:2.8E-22 
41 842:4.7E-25 
27 1276:4.5E-17 
19 1524:1.8E-24 
18 1555:1.8E-23 
24 1369:1.8E-17 
28 1245:5.7E-24 
53 470:1.1E-40 
66 67:2.0E-37 
52 501:6.2E-22 
49 594:1.4E-14 
42 811:2.5E-18 
59 284:1.7E-11 
47 656:9.7E-17 
54 439:1.1E-36 
40 873:2.4E-12 
51 532:3.3E-41 
62 191:2.0E-83 
31 1152:1.2E-17 
50 563:8.1E-22 
22 1431:1.7E-48 
65 98:1.1E-25 
56 377:1.6E-11 
21 1462:1.1E-18 
61 222:1.5E-27 
45 718:1.0E-17 
58 315:7.9E-21 
20 1493:2.7E-40 
32 1121:4.3E-22 
38 935:1.7E-35 
64 129:6.6E-25 
33 1090:7.5E-20 
26 1307:5.4E-18 
18 1556:2.8E-20 
42 812:6.1E-17 
16 1618:7.2E-23 
58 316:1.6E-24 
55 409:1.2E-11 
65 99:5.2E-47 
28 1246:3.4E-74 
41 843:3.5E-21 
23 1401:3.3E-83 
62 192:8.3E-38 
51 533:3.3E-41 
63 161:2.0E-20 
44 750:8.3E-25 
21 1463:8.1E-21 
29 1215:3.1E-19 
48 626:1.9E-30 
43 781:4.3E-14 
47 657:2.1E-13 
40 874:6.0E-11 
32 1122:8.1E-72 
64 130:7.9E-36 
54 440:5.5E-38 
35 1029:7.6E-12 
66 68:2.1E-40 
38 936:7.1E-24 
46 688:5.7E-11 
57 347:1.7E-11 
30 1184:2.1E-16 
19 1525:4.8E-20 
33 1091:5.8E-11 
31 1153:1.0E-15 
49 595:7.1E-21 
50 564:8.1E-22 
27 1277:2.5E-61 
45 719:1.1E-20 
56 378:9.0E-18 
39 905:4.6E-17 
53 471:1.2E-17 
61 223:5.3E-27 
20 1494:9.3E-14 
22 1432:2.3E-19 
63 162:1.5E-48 
16 1619:9.3E-12 
22 1433:8.8E-25 
18 1557:2.2E-16 
41 844:3.9E-15 
25 1340:1.6E-18 
23 1402:2.8E-17 
46 689:6.1E-11 
60 255:8.9E-11 
28 1247:6.5E-55 
34 1061:7.5E-20 
24 1371:3.7E-11 
19 1526:8.2E-41 
65 100:4.8E-33 
31 1154:2.2E-18 
62 193:9.7E-27 
21 1464:2.5E-61 
66 69:2.1E-40 
58 317:1.9E-28 
42 813:3.7E-13 
48 627:5.2E-32 
43 782:1.7E-25 
49 596:1.2E-19 
53 472:2.7E-31 
50 565:2.0E-20 
38 937:2.9E-16 
30 1185:2.9E-28 
56 379:1.5E-11 
54 441:6.6E-24 
51 534:6.4E-46 
39 906:1.1E-15 
61 224:3.4E-17 
39 907:4.6E-25 
41 845:2.9E-25 
20 1496:1.1E-22 
52 504:4.2E-12 
29 1217:2.2E-22 
23 1403:8.3E-13 
21 1465:1.3E-27 
62 194:3.0E-44 
27 1279:7.0E-17 
55 411:3.5E-25 
58 318:3.9E-29 
33 1093:1.9E-16 
42 814:3.6E-12 
47 659:1.1E-18 
28 1248:9.2E-22 
44 752:3.2E-14 
34 1062:6.5E-14 
25 1341:3.1E-33 
53 473:1.8E-28 
59 287:2.6E-11 
49 597:6.9E-15 
32 1124:4.5E-24 
18 1558:4.6E-21 
51 535:1.3E-49 
56 380:9.5E-16 
38 938:1.1E-14 
65 101:1.0E-30 
22 1434:2.8E-11 
61 225:3.5E-14 
35 1031:9.2E-17 
48 628:1.7E-28 
54 442:7.0E-40 
16 1620:4.3E-17 
19 1527:3.5E-41 
66 70:8.8E-14 
64 132:2.2E-16 
50 566:5.7E-23 
45 721:3.4E-17 
19 1528:2.6E-42 
21 1466:1.0E-29 
57 350:3.8E-16 
51 536:2.7E-45 
58 319:2.5E-30 
53 474:8.2E-24 
25 1342:1.1E-17 
49 598:5.7E-20 
38 939:2.9E-24 
34 1063:2.0E-11 
27 1280:4.1E-18 
47 660:3.2E-25 
31 1156:4.5E-28 
22 1435:6.1E-20 
42 815:1.1E-19 
63 164:3.0E-27 
65 102:5.1E-27 
54 443:2.6E-22 
28 1249:1.3E-19 
46 691:7.2E-16 
44 753:5.7E-23 
55 412:2.3E-25 
45 722:1.1E-11 
18 1559:6.0E-17 
29 1218:7.9E-27 
50 567:5.7E-23 
64 133:2.5E-23 
60 257:4.2E-18 
66 71:2.0E-38 
32 1125:3.9E-21 
41 846:3.3E-17 
43 784:5.0E-15 
56 381:9.4E-15 
16 1621:1.0E-16 
62 195:4.0E-48 
59 288:7.1E-11 
48 629:4.2E-26 
53 475:6.0E-38 
49 599:5.7E-20 
31 1157:8.6E-11 
16 1622:4.1E-28 
56 382:1.3E-13 
59 289:3.3E-12 
43 785:3.5E-24 
42 816:1.0E-16 
41 847:3.7E-22 
66 72:2.0E-38 
64 134:8.2E-38 
24 1374:5.5E-22 
51 537:3.3E-42 
46 692:7.3E-13 
50 568:1.1E-18 
57 351:1.1E-17 
39 909:7.6E-13 
27 1281:1.2E-13 
33 1095:2.1E-15 
62 196:2.0E-44 
23 1405:2.7E-63 
18 1560:4.9E-17 
61 227:2.5E-18 
58 320:2.9E-24 
47 661:2.0E-27 
63 165:9.0E-81 
54 444:6.8E-21 
34 1064:1.1E-13 
48 630:1.5E-18 
21 1467:8.0E-44 
65 103:1.6E-27 
32 1126:1.6E-25 
26 1312:7.9E-16 
28 1250:9.6E-24 
19 1529:1.2E-17 
20 1498:9.2E-18 
45 723:8.1E-20 
44 754:1.4E-19 
54 445:1.6E-18 
23 1406:1.6E-33 
16 1623:8.1E-12 
35 1034:4.3E-11 
38 941:6.9E-38 
27 1282:2.6E-15 
34 1065:2.2E-30 
62 197:3.3E-38 
21 1468:7.8E-23 
65 104:1.5E-39 
60 259:1.9E-20 
29 1220:1.1E-22 
64 135:7.2E-47 
47 662:6.1E-27 
51 538:7.8E-39 
24 1375:2.2E-15 
41 848:1.1E-21 
44 755:4.4E-15 
56 383:7.4E-16 
18 1561:5.0E-16 
22 1437:1.2E-30 
63 166:1.4E-19 
59 290:1.3E-11 
61 228:7.5E-11 
58 321:7.0E-13 
32 1127:4.9E-11 
33 1096:3.7E-20 
42 817:4.1E-24 
57 352:7.8E-18 
30 1189:9.3E-33 
53 476:4.8E-40 
19 1530:1.1E-43 
46 693:5.3E-11 
48 631:1.1E-22 
66 73:1.0E-50 
25 1344:1.7E-18 
28 1251:2.0E-25 
49 600:1.7E-15 
43 786:2.2E-18 
20 1500:4.6E-16 
34 1066:8.8E-13 
31 1159:4.9E-25 
32 1128:1.7E-49 
39 911:2.9E-22 
21 1469:3.9E-19 
60 260:4.4E-15 
38 942:2.9E-14 
19 1531:1.0E-26 
66 74:1.0E-50 
28 1252:4.7E-33 
54 446:9.0E-21 
44 756:1.1E-15 
65 105:1.7E-20 
16 1624:2.8E-17 
45 725:3.3E-15 
30 1190:3.6E-14 
62 198:1.5E-15 
58 322:5.0E-25 
51 539:5.7E-41 
49 601:5.7E-18 
29 1221:2.8E-22 
43 787:8.8E-26 
47 663:4.0E-23 
64 136:2.0E-50 
46 694:2.9E-18 
27 1283:7.5E-18 
53 477:6.1E-21 
61 229:2.3E-18 
59 291:1.3E-18 
23 1407:1.0E-14 
18 1562:2.2E-21 
63 167:6.7E-20 
50 570:1.3E-36 
61 230:2.1E-16 
19 1532:7.6E-13 
18 1563:1.4E-14 
22 1439:1.1E-20 
54 447:2.1E-16 
66 75:1.0E-50 
41 850:4.0E-30 
45 726:6.6E-11 
42 819:3.0E-11 
39 912:8.9E-25 
52 509:7.1E-21 
25 1346:1.1E-23 
35 1036:5.5E-19 
27 1284:6.0E-21 
20 1501:2.2E-11 
48 633:1.1E-22 
55 416:7.1E-11 
44 757:3.0E-16 
51 540:1.2E-34 
65 106:4.6E-21 
53 478:3.9E-39 
47 664:6.9E-26 
31 1160:5.2E-18 
64 137:1.2E-30 
16 1625:4.6E-33 
23 1408:5.6E-12 
38 943:3.0E-20 
29 1222:2.6E-33 
32 1129:7.1E-21 
28 1253:3.6E-30 
26 1315:1.3E-20 
62 199:4.5E-41 
56 385:1.3E-17 
34 1067:1.4E-26 
21 1470:1.8E-56 
63 168:2.9E-20 
60 261:4.2E-54 
38 944:4.7E-20 
24 1378:8.9E-20 
18 1564:1.9E-14 
59 293:1.2E-36 
53 479:3.7E-33 
45 727:1.3E-19 
19 1533:1.6E-25 
62 200:9.3E-29 
26 1316:1.3E-20 
23 1409:1.0E-16 
47 665:5.2E-24 
48 634:1.3E-51 
32 1130:2.1E-21 
43 789:2.4E-23 
21 1471:4.2E-34 
30 1192:4.2E-17 
16 1626:5.3E-42 
58 324:1.5E-17 
63 169:7.9E-34 
61 231:4.0E-18 
25 1347:7.4E-24 
42 820:4.4E-38 
44 758:1.3E-19 
28 1254:1.7E-53 
65 107:1.6E-22 
56 386:3.6E-20 
57 355:1.7E-22 
20 1502:2.0E-11 
66 76:1.0E-50 
54 448:5.6E-36 
51 541:1.0E-14 
41 851:1.4E-22 
64 138:1.7E-33 
35 1037:2.8E-12 
29 1223:1.7E-12 
27 1285:2.4E-14 
31 1162:8.8E-23 
16 1627:1.5E-37 
19 1534:5.5E-23 
32 1131:1.3E-26 
52 511:2.4E-20 
22 1441:7.4E-65 
18 1565:2.9E-20 
43 790:3.3E-21 
62 201:1.6E-40 
61 232:9.3E-12 
66 77:1.0E-50 
42 821:1.9E-17 
58 325:3.9E-19 
56 387:3.0E-17 
64 139:5.7E-36 
65 108:1.4E-49 
27 1286:2.8E-27 
63 170:2.4E-33 
30 1193:4.4E-15 
21 1472:9.2E-23 
34 1069:6.4E-51 
60 263:3.2E-12 
28 1255:7.0E-15 
51 542:9.9E-34 
48 635:1.2E-30 
39 914:1.8E-24 
29 1224:8.3E-45 
50 573:5.8E-25 
25 1348:7.3E-21 
53 480:2.3E-24 
57 356:1.8E-11 
41 852:2.2E-32 
38 945:2.6E-16 
24 1379:6.5E-17 
54 449:1.5E-28 
44 759:3.4E-19 
59 294:1.5E-18 
23 1410:2.0E-15 
16 1628:1.6E-30 
29 1225:2.0E-50 
52 512:1.6E-12 
30 1194:1.1E-16 
62 202:1.7E-18 
19 1535:1.4E-36 
46 698:1.3E-18 
20 1504:6.9E-59 
64 140:1.7E-26 
44 760:1.7E-21 
38 946:5.9E-16 
58 326:3.2E-19 
61 233:4.7E-17 
33 1101:2.5E-17 
48 636:6.4E-25 
63 171:1.1E-76 
57 357:5.7E-19 
65 109:3.6E-45 
32 1132:1.1E-70 
54 450:1.2E-36 
53 481:1.3E-26 
41 853:2.0E-20 
66 78:6.2E-48 
43 791:5.8E-12 
56 388:8.5E-23 
18 1566:2.1E-21 
45 729:2.4E-13 
27 1287:3.7E-16 
31 1163:5.1E-19 
21 1473:1.0E-22 
50 574:4.5E-25 
55 419:1.9E-17 
39 915:1.2E-25 
28 1256:8.9E-12 
51 543:5.3E-27 
59 295:1.5E-18 
23 1411:6.3E-12 
42 823:5.9E-15 
46 699:4.5E-15 
16 1629:2.8E-17 
27 1288:2.9E-20 
35 1040:4.0E-32 
45 730:5.4E-11 
58 327:8.0E-34 
19 1536:1.9E-16 
54 451:3.0E-21 
48 637:3.8E-18 
62 203:4.2E-24 
63 172:9.7E-18 
57 358:1.2E-11 
23 1412:1.3E-17 
50 575:1.4E-23 
60 265:2.4E-16 
66 79:7.4E-47 
52 513:3.9E-12 
64 141:2.3E-34 
31 1164:2.0E-16 
56 389:8.3E-23 
61 234:8.0E-19 
25 1350:1.4E-21 
59 296:9.5E-13 
30 1195:1.9E-23 
24 1381:5.1E-34 
18 1567:1.4E-16 
41 854:7.0E-33 
65 110:3.0E-47 
43 792:1.6E-20 
22 1443:1.4E-17 
51 544:1.3E-31 
38 947:1.7E-14 
28 1257:1.7E-14 
32 1133:1.4E-22 
20 1505:1.3E-17 
21 1474:5.1E-18 
29 1226:2.6E-35 
47 668:9.4E-30 
33 1102:3.0E-19 
44 761:2.0E-23 
34 1071:1.9E-13 
30 1196:1.1E-16 
22 1444:8.8E-24 
18 1568:1.3E-12 
24 1382:5.7E-19 
51 545:9.5E-64 
48 638:2.5E-21 
44 762:2.4E-18 
20 1506:1.5E-29 
25 1351:5.1E-27 
41 855:2.3E-11 
42 824:8.5E-15 
58 328:3.5E-21 
38 948:3.2E-18 
53 483:8.4E-23 
66 80:7.4E-47 
27 1289:2.1E-24 
29 1227:1.1E-15 
40 886:1.1E-23 
21 1475:5.5E-20 
54 452:1.2E-16 
62 204:3.6E-11 
50 576:1.2E-27 
65 111:3.9E-46 
59 297:8.5E-19 
52 514:1.8E-20 
39 917:5.6E-26 
64 142:7.9E-38 
46 700:1.5E-19 
28 1258:8.0E-76 
57 359:9.6E-14 
63 173:5.5E-19 
19 1537:1.7E-30 
35 1041:3.7E-11 
33 1103:2.7E-14 
42 825:5.4E-14 
18 1569:2.6E-28 
19 1538:1.9E-25 
32 1135:4.0E-33 
48 639:2.7E-23 
50 577:1.2E-27 
22 1445:8.2E-22 
23 1414:3.5E-11 
26 1321:2.2E-15 
33 1104:1.1E-12 
16 1631:7.6E-26 
58 329:1.8E-22 
39 918:4.2E-35 
44 763:1.9E-130 
29 1228:2.3E-23 
57 360:2.4E-21 
38 949:7.4E-14 
62 205:1.3E-11 
65 112:1.2E-46 
66 81:3.3E-32 
64 143:1.7E-40 
59 298:1.8E-21 
43 794:5.2E-21 
25 1352:1.4E-13 
51 546:1.8E-38 
20 1507:3.3E-40 
21 1476:5.5E-20 
53 484:6.8E-20 
61 236:1.5E-17 
63 174:1.1E-18 
30 1197:4.8E-20 
47 670:5.8E-40 
54 453:6.1E-36 
55 422:4.9E-15 
31 1166:1.0E-18 
35 1042:4.0E-23 
21 1477:1.2E-21 
31 1167:2.6E-21 
52 516:3.2E-21 
55 423:1.6E-16 
45 733:9.8E-19 
42 826:7.2E-33 
65 113:1.8E-43 
66 82:2.6E-40 
27 1291:4.2E-26 
41 857:9.6E-38 
47 671:9.2E-34 
53 485:7.9E-38 
46 702:1.7E-22 
29 1229:1.2E-15 
60 268:1.1E-22 
64 144:1.8E-39 
23 1415:9.0E-11 
54 454:2.3E-38 
25 1353:4.2E-28 
63 175:4.2E-18 
59 299:1.1E-23 
26 1322:2.1E-15 
57 361:1.4E-19 
48 640:3.8E-23 
39 919:3.4E-14 
58 330:3.9E-22 
44 764:7.5E-13 
16 1632:2.2E-20 
50 578:5.8E-57 
19 1539:9.9E-35 
18 1570:1.2E-16 
49 609:1.2E-16 
35 1043:1.6E-13 
43 795:1.7E-12 
22 1446:5.7E-18 
56 392:2.6E-21 
32 1136:1.7E-48 
51 547:9.5E-35 
61 237:1.1E-16 
20 1508:1.3E-16 
38 950:4.5E-24 
28 1260:4.6E-57 
62 206:4.9E-18 
38 951:2.0E-18 
46 703:3.2E-16 
49 610:1.8E-21 
16 1633:5.2E-34 
45 734:1.9E-19 
29 1230:4.3E-19 
44 765:2.9E-15 
63 176:5.5E-21 
50 579:3.1E-56 
33 1106:9.3E-15 
40 889:5.7E-13 
30 1199:5.5E-22 
65 114:1.5E-45 
37 982:1.4E-15 
24 1385:5.6E-65 
34 1075:1.8E-16 
64 145:7.6E-54 
57 362:2.8E-19 
39 920:5.3E-50 
66 83:3.3E-19 
47 672:3.5E-27 
23 1416:1.1E-53 
21 1478:1.1E-15 
58 331:1.8E-15 
54 455:4.3E-24 
25 1354:2.6E-28 
28 1261:3.2E-18 
26 1323:2.1E-15 
27 1292:3.5E-20 
22 1447:3.0E-19 
35 1044:7.7E-15 
53 486:1.9E-13 
62 207:2.2E-18 
41 858:4.4E-17 
43 796:6.0E-27 
51 548:8.0E-31 
19 1540:5.1E-28 
18 1571:1.9E-17 
48 641:3.8E-23 
61 238:8.6E-11 
18 1572:2.9E-17 
21 1479:5.4E-20 
26 1324:3.9E-17 
27 1293:1.2E-21 
51 549:8.0E-31 
54 456:7.8E-32 
16 1634:1.5E-17 
45 735:1.7E-16 
42 828:3.1E-18 
47 673:3.0E-30 
33 1107:3.3E-13 
52 518:4.3E-11 
53 487:9.5E-21 
28 1262:3.8E-15 
35 1045:5.9E-15 
39 921:2.1E-59 
23 1417:9.4E-66 
63 177:8.9E-24 
65 115:1.3E-48 
48 642:3.8E-23 
43 797:1.0E-22 
31 1169:1.2E-20 
41 859:1.4E-39 
66 84:1.7E-25 
58 332:1.4E-22 
55 425:4.1E-25 
60 270:5.0E-36 
19 1541:6.5E-19 
38 952:3.1E-16 
46 704:5.4E-12 
64 146:2.3E-49 
50 580:2.4E-59 
61 239:3.2E-16 
62 208:1.3E-26 
24 1386:2.2E-21 
57 363:2.0E-17 
22 1448:1.6E-24 
32 1138:2.6E-41 
44 766:4.0E-19 
40 890:1.6E-12 
38 953:3.7E-18 
18 1573:7.3E-18 
58 333:2.9E-23 
60 271:2.9E-14 
49 612:2.7E-11 
57 364:4.0E-18 
21 1480:8.9E-19 
64 147:7.3E-57 
25 1356:1.4E-12 
41 860:8.8E-20 
44 767:1.9E-34 
22 1449:1.6E-24 
65 116:2.1E-26 
51 550:1.4E-40 
52 519:4.3E-11 
50 581:1.9E-37 
66 85:4.4E-27 
23 1418:1.9E-12 
54 457:2.1E-28 
43 798:8.6E-17 
28 1263:7.7E-22 
29 1232:1.7E-38 
32 1139:1.9E-25 
26 1325:4.3E-17 
53 488:2.1E-25 
27 1294:1.5E-16 
24 1387:2.2E-25 
55 426:9.4E-13 
20 1511:2.5E-14 
47 674:3.0E-19 
61 240:1.3E-16 
63 178:1.5E-29 
62 209:1.8E-12 
42 829:7.8E-33 
48 643:3.8E-23 
31 1170:6.2E-22 
39 922:1.1E-13 
40 891:3.1E-12 
63 179:2.5E-30 
18 1574:1.0E-23 
22 1450:1.6E-24 
51 551:5.1E-15 
65 117:3.5E-47 
25 1357:1.7E-27 
33 1109:2.2E-28 
57 365:4.8E-20 
44 768:7.3E-20 
50 582:1.6E-30 
19 1543:1.7E-33 
38 954:2.6E-13 
42 830:8.8E-11 
40 892:1.7E-13 
47 675:8.6E-20 
41 861:1.0E-29 
26 1326:1.6E-56 
62 210:2.3E-32 
39 923:1.4E-51 
45 737:2.5E-11 
49 613:2.9E-16 
24 1388:1.2E-19 
34 1078:8.3E-11 
31 1171:4.7E-16 
29 1233:3.9E-23 
54 458:1.3E-30 
60 272:4.6E-32 
21 1481:6.0E-23 
52 520:5.8E-17 
48 644:8.5E-15 
27 1295:3.4E-12 
20 1512:1.0E-13 
64 148:6.2E-56 
66 86:1.6E-35 
58 334:1.6E-21 
53 489:1.5E-25 
66 87:8.9E-29 
19 1544:5.9E-36 
58 335:1.7E-21 
24 1389:9.2E-12 
48 645:9.3E-16 
27 1296:3.1E-14 
18 1575:2.8E-20 
42 831:2.8E-18 
41 862:1.5E-25 
44 769:7.7E-12 
63 180:6.4E-13 
29 1234:2.2E-33 
26 1327:3.6E-27 
28 1265:4.3E-28 
21 1482:4.4E-17 
53 490:4.3E-34 
64 149:6.4E-27 
60 273:7.7E-16 
49 614:1.5E-13 
32 1141:2.5E-19 
65 118:1.3E-42 
31 1172:7.8E-17 
22 1451:1.6E-24 
38 955:3.2E-17 
54 459:4.9E-76 
51 552:1.2E-26 
61 242:3.4E-21 
57 366:5.8E-25 
39 924:5.3E-21 
45 738:3.4E-11 
50 583:1.8E-33 
25 1358:2.6E-25 
43 800:1.1E-19 
62 211:9.2E-16 
33 1110:2.7E-15 
20 1513:2.4E-13 
52 521:3.4E-14 
23 1420:4.5E-23 
44 770:2.2E-20 
65 119:3.1E-31 
18 1576:2.4E-24 
62 212:3.7E-108 
64 150:2.3E-37 
57 367:6.0E-21 
45 739:8.2E-11 
51 553:2.7E-37 
20 1514:3.4E-16 
56 398:1.4E-17 
66 88:1.0E-29 
41 863:3.6E-30 
19 1545:2.5E-12 
29 1235:9.7E-26 
43 801:3.7E-13 
26 1328:9.6E-15 
28 1266:5.1E-27 
25 1359:1.2E-59 
52 522:8.7E-18 
34 1080:7.1E-16 
22 1452:1.6E-24 
39 925:1.2E-14 
27 1297:2.5E-12 
23 1421:5.2E-11 
53 491:4.4E-27 
54 460:1.4E-30 
32 1142:1.1E-30 
58 336:3.9E-22 
60 274:9.1E-36 
61 243:1.2E-15 
47 677:1.4E-37 
38 956:8.0E-13 
42 832:2.9E-12 
50 584:1.2E-54 
46 709:3.4E-15 
59 306:1.8E-15 
42 833:1.3E-18 
21 1484:2.7E-20 
65 120:1.3E-26 
54 461:3.2E-45 
33 1112:2.8E-15 
25 1360:7.0E-70 
23 1422:5.3E-74 
24 1391:6.9E-19 
63 182:2.5E-15 
56 399:2.8E-18 
66 89:3.3E-25 
61 244:2.0E-13 
60 275:1.6E-19 
43 802:4.3E-22 
48 647:4.9E-29 
39 926:5.9E-35 
53 492:1.8E-11 
27 1298:1.5E-22 
45 740:3.0E-15 
62 213:2.8E-44 
49 616:2.5E-12 
51 554:4.9E-29 
38 957:4.2E-30 
29 1236:3.9E-21 
55 430:2.0E-14 
28 1267:2.3E-37 
57 368:4.7E-15 
19 1546:8.9E-55 
20 1515:2.5E-17 
32 1143:4.5E-18 
64 151:1.5E-21 
52 523:8.7E-18 
50 585:1.5E-28 
26 1329:2.2E-57 
41 864:3.0E-35 
44 771:3.9E-26 
22 1453:1.6E-24 
40 895:3.3E-25 
62 214:5.0E-15 
18 1578:8.1E-17 
65 121:4.7E-28 
66 90:4.8E-20 
45 741:7.5E-14 
25 1361:1.2E-19 
22 1454:1.6E-24 
41 865:7.1E-19 
32 1144:4.2E-20 
46 710:2.5E-18 
42 834:5.7E-19 
19 1547:4.7E-23 
35 1051:4.3E-17 
28 1268:9.2E-23 
27 1299:2.7E-17 
57 369:5.9E-24 
58 338:5.6E-14 
53 493:3.5E-46 
55 431:1.8E-11 
24 1392:2.9E-15 
38 958:1.6E-15 
59 307:1.1E-18 
21 1485:1.4E-15 
23 1423:7.2E-35 
63 183:4.9E-30 
47 679:1.4E-37 
37 989:7.1E-18 
51 555:6.0E-39 
43 803:1.6E-25 
34 1082:9.9E-11 
56 400:8.6E-18 
61 245:1.8E-27 
39 927:4.2E-29 
29 1237:1.8E-29 
26 1330:2.2E-24 
33 1113:2.5E-27 
31 1175:1.7E-19 
64 152:8.9E-24 
54 462:1.0E-35 
60 276:4.0E-11 
30 1206:5.5E-58 
20 1516:6.1E-19 
52 524:1.5E-19 
19 1548:3.7E-24 
51 556:6.0E-39 
26 1331:3.9E-20 
30 1207:4.3E-14 
48 649:4.9E-18 
66 91:4.1E-27 
45 742:2.0E-20 
41 866:2.0E-31 
29 1238:5.7E-38 
49 618:2.9E-24 
25 1362:7.5E-21 
28 1269:8.4E-22 
18 1579:7.0E-14 
35 1052:3.9E-18 
43 804:4.8E-14 
57 370:2.0E-17 
20 1517:1.6E-11 
65 122:8.4E-44 
32 1145:1.9E-24 
62 215:1.7E-25 
61 246:9.3E-11 
52 525:4.2E-17 
42 835:1.5E-16 
55 432:1.2E-11 
44 773:7.4E-19 
50 587:1.2E-77 
23 1424:1.7E-17 
38 959:2.7E-15 
22 1455:1.6E-24 
39 928:2.9E-30 
24 1393:2.1E-13 
47 680:1.3E-31 
54 463:1.8E-27 
34 1083:1.2E-19 
58 339:1.5E-20 
63 184:1.6E-46 
21 1486:8.5E-20 
46 711:2.3E-15 
33 1114:3.6E-13 
53 494:4.4E-36 
64 153:4.0E-26 
27 1300:7.1E-12 
31 1176:7.8E-13 
30 1208:1.2E-24 
22 1456:1.6E-24 
18 1580:5.1E-19 
42 836:4.2E-26 
35 1053:2.7E-13 
59 309:1.6E-14 
51 557:2.9E-20 
21 1487:5.7E-21 
28 1270:8.0E-35 
53 495:5.0E-32 
40 898:3.4E-12 
41 867:4.4E-41 
38 960:1.5E-12 
63 185:3.8E-45 
45 743:9.0E-19 
32 1146:2.8E-79 
29 1239:4.3E-19 
54 464:4.8E-38 
39 929:1.8E-30 
55 433:9.8E-22 
24 1394:4.2E-11 
50 588:2.3E-34 
52 526:4.3E-22 
65 123:8.6E-35 
46 712:2.8E-22 
31 1177:4.6E-15 
33 1115:5.3E-12 
44 774:6.4E-19 
48 650:1.1E-30 
43 805:5.6E-29 
49 619:2.7E-16 
64 154:4.0E-27 
66 92:1.4E-24 
19 1549:8.5E-17 
58 340:3.7E-17 
25 1363:8.7E-24 
61 247:1.6E-17 
26 1332:7.8E-22 
34 1084:2.5E-12 
60 278:2.3E-18 
47 681:5.4E-14 
27 1301:4.6E-59 
18 1581:1.9E-19 
19 1550:3.5E-24 
59 310:1.9E-33 
55 434:1.4E-14 
47 682:4.0E-23 
50 589:2.3E-34 
20 1519:4.1E-14 
66 93:1.8E-26 
22 1457:1.6E-24 
62 217:2.1E-25 
38 961:8.2E-24 
41 868:8.4E-19 
48 651:1.9E-20 
39 930:4.9E-55 
35 1054:1.3E-21 
60 279:3.4E-26 
43 806:1.1E-16 
17 1612:3.9E-13 
58 341:3.6E-12 
28 1271:1.0E-35 
42 837:1.2E-20 
63 186:1.8E-74 
53 496:9.3E-67 
64 155:1.1E-19 
26 1333:1.8E-18 
51 558:3.3E-12 
45 744:6.6E-18 
46 713:6.3E-12 
30 1209:3.9E-14 
27 1302:1.0E-12 
32 1147:6.1E-35 
54 465:9.3E-38 
52 527:4.3E-22 
29 1240:2.6E-21 
34 1085:2.0E-12 
65 124:3.1E-44 
54 466:1.8E-32 
24 1396:1.7E-16 
17 1613:7.8E-12 
20 1520:5.6E-17 
46 714:7.1E-29 
44 776:5.8E-17 
18 1582:1.1E-36 
51 559:2.9E-19 
31 1179:1.9E-18 
32 1148:5.8E-49 
41 869:2.9E-23 
19 1551:7.1E-28 
42 838:7.7E-20 
35 1055:4.6E-13 
61 249:9.6E-20 
47 683:1.3E-16 
33 1117:3.2E-14 
28 1272:1.1E-17 
57 373:3.7E-20 
55 435:1.8E-27 
65 125:5.9E-47 
62 218:3.3E-39 
38 962:7.5E-39 
60 280:1.5E-17 
48 652:5.9E-20 
34 1086:2.0E-13 
66 94:7.7E-22 
63 187:1.5E-72 
56 404:3.8E-11 
59 311:7.5E-13 
58 342:1.3E-24 
22 1458:1.2E-25 
53 497:2.1E-29 
49 621:1.2E-11 
43 807:1.2E-20 
25 1365:2.0E-26 
39 931:1.7E-17 
30 1210:1.2E-19 
64 156:6.5E-22 
29 1241:2.9E-20 
52 528:2.6E-21 
27 1304:1.6E-27 
24 1397:6.9E-19 
65 126:1.7E-40 
49 622:4.1E-14 
30 1211:5.1E-14 
51 560:1.7E-20 
19 1552:3.0E-11 
59 312:1.2E-31 
29 1242:2.7E-19 
62 219:4.4E-15 
28 1273:1.7E-20 
22 1459:5.6E-19 
42 839:6.8E-33 
41 870:2.1E-29 
52 529:2.6E-21 
21 1490:1.7E-60 
60 281:1.8E-14 
39 932:1.2E-14 
57 374:1.0E-20 
35 1056:3.3E-12 
64 157:3.7E-22 
44 777:1.4E-19 
53 498:9.1E-17 
66 95:2.2E-29 
54 467:1.6E-46 
48 653:2.3E-11 
32 1149:1.7E-22 
63 188:9.6E-87 
55 436:5.1E-21 
37 994:1.8E-16 
26 1335:8.1E-18 
20 1521:8.1E-97 
50 591:5.1E-35 
34 1087:2.2E-12 
33 1118:3.1E-17 
22 1460:4.7E-26 
48 654:2.1E-47 
21 1491:7.5E-31 
18 1584:5.2E-17 
31 1181:7.7E-12 
26 1336:1.6E-13 
53 499:2.3E-31 
24 1398:9.3E-19 
64 158:3.7E-25 
25 1367:8.5E-16 
29 1243:2.5E-20 
59 313:1.7E-32 
34 1088:3.7E-11 
60 282:1.1E-34 
30 1212:1.2E-17 
61 251:5.5E-20 
65 127:1.9E-30 
39 933:4.6E-42 
32 1150:3.6E-14 
51 561:1.7E-20 
43 809:2.4E-25 
28 1274:3.9E-16 
58 344:7.7E-23 
41 871:2.5E-45 
62 220:9.1E-44 
57 375:6.9E-23 
54 468:6.3E-30 
50 592:5.1E-35 
66 96:1.0E-16 
63 189:1.9E-27 
23 1429:4.2E-18 
33 1119:1.5E-13 
52 530:1.0E-15 
44 778:2.0E-28 
49 623:8.5E-16 
47 685:2.6E-17 
27 1305:1.6E-27 
42 840:3.0E-11 
23 1430:4.5E-13 
50 593:9.7E-38 
18 1585:1.5E-30 
49 624:2.5E-16 
27 1306:7.3E-12 
43 810:1.3E-12 
42 841:1.7E-12 
48 655:1.2E-23 
26 1337:3.5E-43 
24 1399:4.8E-18 
56 407:2.3E-14 
61 252:9.0E-14 
21 1492:8.2E-19 
39 934:2.0E-30 
29 1244:2.8E-20 
55 438:4.6E-16 
64 159:1.4E-17 
20 1523:6.0E-15 
59 314:6.7E-11 
53 500:2.5E-17 
58 345:1.3E-13 
63 190:4.1E-36 
30 1213:2.2E-16 
22 1461:5.1E-19 
31 1182:8.6E-15 
62 221:7.5E-30 
65 128:7.3E-35 
38 965:2.8E-14 
46 717:1.2E-18 
51 562:2.8E-11 
28 1275:5.4E-37 
52 531:6.0E-30 
32 1151:8.3E-34 
19 1554:2.4E-37 
47 686:2.7E-16 
66 97:3.4E-32 
60 283:7.9E-15 
54 469:5.0E-34 
35 1058:4.3E-16 
37 996:1.3E-13 
41 872:5.4E-19 
33 1120:3.2E-15 
19 1555:7.8E-40 
41 873:7.7E-33 
52 532:2.0E-19 
54 470:3.7E-46 
57 377:1.6E-11 
32 1152:5.0E-58 
20 1524:1.2E-18 
21 1493:1.2E-44 
24 1400:1.2E-17 
25 1369:1.1E-16 
38 966:3.8E-13 
43 811:6.6E-24 
62 222:1.3E-24 
27 1307:1.2E-17 
39 935:6.9E-19 
22 1462:1.1E-18 
48 656:4.9E-24 
47 687:1.5E-24 
28 1276:8.1E-15 
51 563:1.9E-18 
29 1245:1.4E-39 
66 98:1.1E-25 
64 160:2.8E-22 
58 346:2.9E-25 
45 749:2.3E-16 
63 191:3.1E-36 
55 439:8.1E-19 
65 129:6.7E-34 
34 1090:7.0E-17 
23 1431:3.9E-86 
61 253:1.0E-19 
49 625:1.6E-12 
42 842:1.1E-18 
53 501:1.9E-39 
50 594:5.1E-37 
30 1215:9.1E-68 
20 1525:2.8E-13 
65 130:1.0E-36 
66 99:5.2E-47 
46 719:4.2E-25 
32 1153:1.8E-31 
17 1618:2.2E-13 
47 688:9.6E-23 
53 502:3.4E-20 
48 657:2.4E-25 
19 1556:1.1E-30 
28 1277:3.6E-23 
42 843:1.4E-15 
44 781:4.3E-14 
64 161:2.0E-20 
58 347:3.4E-27 
54 471:6.4E-14 
56 409:1.2E-11 
67 68:1.5E-171 
38 967:3.1E-13 
41 874:8.9E-38 
33 1122:8.1E-19 
39 936:6.6E-44 
55 440:1.9E-15 
57 378:9.0E-18 
43 812:2.7E-23 
63 192:1.6E-71 
52 533:2.0E-19 
23 1432:1.8E-19 
62 223:9.4E-24 
22 1463:8.1E-21 
45 750:3.9E-17 
21 1494:2.0E-17 
59 316:9.0E-13 
29 1246:8.8E-41 
50 595:1.2E-73 
51 564:1.9E-18 
24 1401:9.5E-37 
31 1184:4.9E-27 
46 720:2.0E-14 
58 348:6.9E-24 
28 1278:6.7E-18 
18 1588:2.0E-20 
59 317:6.6E-15 
57 379:1.5E-11 
61 255:1.6E-12 
43 813:5.5E-13 
22 1464:2.5E-61 
31 1185:1.3E-12 
44 782:1.7E-25 
48 658:1.3E-27 
30 1216:6.6E-39 
19 1557:3.4E-23 
51 565:5.7E-24 
54 472:3.1E-44 
65 131:6.3E-15 
64 162:1.5E-48 
35 1061:3.7E-23 
38 968:1.1E-17 
34 1092:2.9E-12 
67 69:1.5E-171 
60 286:9.8E-32 
24 1402:1.3E-15 
42 844:9.3E-13 
63 193:3.0E-29 
33 1123:8.2E-18 
50 596:4.1E-69 
62 224:1.7E-16 
32 1154:2.9E-52 
66 100:4.8E-33 
41 875:6.0E-13 
20 1526:6.5E-18 
23 1433:4.8E-13 
53 503:1.9E-22 
25 1371:2.6E-17 
52 534:1.7E-24 
39 937:1.6E-39 
26 1340:1.6E-18 
29 1247:8.0E-38 
21 1495:6.5E-18 
19 1558:4.4E-27 
59 318:3.4E-16 
20 1527:1.8E-11 
18 1589:2.9E-19 
58 349:5.6E-20 
53 504:6.3E-14 
24 1403:9.4E-20 
33 1124:3.1E-15 
51 566:1.4E-21 
52 535:1.5E-27 
50 597:2.8E-65 
38 969:1.5E-11 
65 132:7.7E-18 
46 721:2.0E-25 
26 1341:3.1E-33 
30 1217:1.4E-13 
67 70:3.5E-22 
57 380:9.5E-16 
66 101:1.0E-30 
63 194:1.2E-46 
56 411:3.5E-25 
60 287:7.4E-18 
28 1279:6.1E-24 
54 473:4.8E-39 
43 814:2.9E-13 
34 1093:2.3E-15 
39 938:2.4E-34 
41 876:1.5E-21 
48 659:1.2E-26 
29 1248:1.4E-82 
21 1496:1.7E-29 
42 845:5.9E-16 
47 690:7.4E-15 
45 752:2.2E-14 
22 1465:1.3E-27 
62 225:2.4E-21 
55 442:2.3E-14 
19 1559:4.4E-27 
29 1249:2.4E-17 
58 350:1.6E-21 
18 1590:4.4E-21 
49 629:1.4E-25 
64 164:3.0E-27 
42 846:4.8E-19 
31 1187:6.7E-15 
38 970:5.7E-20 
63 195:2.3E-46 
21 1497:1.0E-15 
45 753:9.1E-19 
50 598:7.6E-79 
60 288:7.2E-31 
61 257:1.1E-16 
34 1094:8.0E-14 
51 567:1.4E-21 
55 443:8.3E-11 
66 102:5.1E-27 
30 1218:4.4E-14 
35 1063:2.7E-12 
62 226:5.1E-18 
52 536:3.4E-20 
65 133:7.5E-26 
53 505:1.4E-18 
44 784:5.0E-15 
59 319:1.3E-12 
26 1342:1.1E-17 
48 660:1.7E-28 
56 412:2.3E-25 
22 1466:1.0E-29 
28 1280:3.2E-24 
20 1528:5.3E-14 
39 939:2.0E-27 
41 877:5.1E-15 
47 691:1.6E-31 
54 474:6.9E-31 
57 381:9.4E-15 
32 1156:7.2E-28 
67 71:4.3E-54 
23 1435:3.4E-15 
30 1219:1.9E-22 
58 351:7.4E-26 
17 1622:2.3E-13 
64 165:9.0E-81 
41 878:1.1E-23 
51 568:4.3E-16 
33 1126:1.8E-22 
40 909:3.6E-16 
32 1157:3.0E-21 
28 1281:1.6E-14 
25 1374:2.3E-16 
27 1312:8.4E-14 
54 475:1.6E-38 
21 1498:3.3E-19 
38 971:8.9E-18 
22 1467:8.0E-44 
44 785:3.5E-24 
47 692:8.0E-16 
34 1095:1.6E-16 
60 289:7.3E-27 
63 196:8.3E-44 
67 72:4.3E-54 
45 754:1.6E-11 
62 227:1.8E-43 
35 1064:4.7E-16 
57 382:1.3E-13 
53 506:2.5E-18 
66 103:1.6E-27 
61 258:4.0E-15 
48 661:2.7E-50 
29 1250:1.0E-41 
18 1591:4.6E-12 
50 599:7.6E-79 
43 816:4.7E-19 
19 1560:8.2E-34 
65 134:7.9E-49 
49 630:2.1E-18 
46 723:1.2E-12 
31 1188:4.5E-18 
52 537:4.2E-22 
24 1405:1.6E-75 
20 1530:5.8E-12 
30 1220:8.3E-48 
18 1592:9.3E-37 
19 1561:5.2E-78 
24 1406:5.0E-49 
66 104:1.5E-39 
26 1344:1.7E-18 
64 166:1.4E-19 
50 600:4.0E-67 
44 786:2.2E-18 
29 1251:1.8E-18 
22 1468:7.8E-23 
34 1096:2.3E-15 
31 1189:1.7E-14 
38 972:5.6E-19 
43 817:7.7E-20 
23 1437:1.0E-26 
33 1127:6.4E-24 
28 1282:1.3E-13 
65 135:1.2E-44 
48 662:7.0E-46 
63 197:1.2E-33 
25 1375:3.7E-17 
35 1065:8.3E-23 
58 352:7.2E-28 
53 507:3.5E-16 
42 848:1.0E-15 
32 1158:2.2E-13 
62 228:4.1E-24 
57 383:7.4E-16 
61 259:4.3E-12 
39 941:7.2E-17 
52 538:1.0E-18 
47 693:5.2E-19 
51 569:2.3E-20 
49 631:1.1E-17 
60 290:7.2E-31 
54 476:3.7E-43 
67 73:1.2E-42 
31 1190:5.7E-17 
21 1500:2.6E-23 
20 1531:1.4E-12 
19 1562:3.5E-42 
45 756:9.9E-16 
38 973:5.0E-23 
32 1159:2.9E-19 
63 198:2.5E-22 
53 508:8.3E-18 
50 601:3.1E-67 
62 229:3.0E-45 
54 477:1.5E-33 
58 353:4.6E-12 
35 1066:5.4E-16 
66 105:1.7E-20 
44 787:8.8E-26 
23 1438:2.7E-12 
48 663:1.1E-37 
51 570:2.3E-46 
39 942:3.2E-23 
33 1128:1.4E-16 
64 167:6.7E-20 
60 291:8.1E-33 
49 632:5.3E-12 
24 1407:1.8E-19 
55 446:5.5E-13 
65 136:9.0E-44 
30 1221:1.5E-14 
67 74:1.2E-42 
61 260:5.4E-22 
29 1252:1.7E-20 
52 539:6.1E-21 
40 911:2.5E-12 
28 1283:2.9E-22 
43 818:4.2E-26 
59 322:7.6E-24 
47 694:6.7E-13 
41 880:1.6E-42 
22 1469:3.9E-19 
43 819:4.7E-23 
17 1625:5.5E-13 
38 974:1.9E-11 
19 1563:1.1E-16 
54 478:8.6E-51 
30 1222:3.3E-14 
56 416:7.1E-11 
50 602:4.8E-11 
35 1067:2.3E-25 
66 106:4.6E-21 
48 664:1.4E-41 
64 168:2.9E-20 
52 540:7.1E-21 
22 1470:1.8E-56 
46 726:4.2E-16 
26 1346:1.1E-23 
67 75:1.2E-42 
53 509:1.8E-47 
42 850:2.5E-18 
60 292:6.8E-27 
33 1129:7.6E-13 
57 385:1.3E-17 
29 1253:6.7E-44 
62 230:2.3E-37 
24 1408:5.1E-19 
49 633:3.1E-15 
58 354:4.0E-16 
20 1532:2.3E-17 
51 571:5.5E-13 
65 137:2.2E-34 
28 1284:1.4E-25 
63 199:2.5E-72 
21 1501:1.6E-17 
27 1315:2.3E-14 
39 943:6.0E-48 
41 881:3.4E-35 
18 1595:5.2E-38 
42 851:5.5E-19 
21 1502:2.9E-18 
30 1223:7.5E-61 
26 1347:7.4E-24 
50 603:4.8E-11 
25 1378:1.5E-19 
33 1130:2.8E-17 
27 1316:2.3E-14 
39 944:5.0E-43 
54 479:2.6E-37 
60 293:1.4E-13 
55 448:6.7E-17 
29 1254:2.2E-23 
58 355:1.0E-39 
41 882:1.4E-15 
62 231:3.8E-20 
63 200:1.0E-24 
28 1285:1.1E-20 
24 1409:2.7E-20 
59 324:9.1E-22 
51 572:4.8E-13 
31 1192:1.1E-24 
48 665:1.7E-45 
64 169:7.9E-34 
22 1471:4.2E-34 
47 696:3.2E-30 
45 758:1.5E-11 
43 820:1.7E-18 
67 76:1.2E-42 
44 789:2.4E-23 
52 541:1.2E-12 
65 138:4.4E-36 
32 1161:4.6E-28 
37 1006:4.4E-12 
46 727:2.4E-17 
38 975:8.4E-25 
53 510:1.8E-26 
19 1564:9.2E-92 
57 386:3.6E-20 
66 107:1.6E-22 
20 1533:2.3E-12 
62 232:5.3E-16 
51 573:3.4E-24 
19 1565:3.7E-27 
52 542:1.2E-15 
17 1627:2.9E-12 
67 77:1.2E-42 
63 201:1.2E-40 
21 1503:6.8E-27 
39 945:1.4E-20 
58 356:1.9E-34 
44 790:3.3E-21 
60 294:1.4E-17 
61 263:6.1E-15 
20 1534:1.5E-71 
25 1379:1.3E-19 
31 1193:1.4E-21 
64 170:2.4E-33 
22 1472:9.2E-23 
53 511:6.7E-44 
59 325:3.3E-17 
32 1162:4.0E-77 
29 1255:4.7E-18 
65 139:9.1E-45 
43 821:9.9E-25 
45 759:2.1E-12 
48 666:6.0E-13 
30 1224:9.5E-18 
26 1348:7.3E-21 
35 1069:6.4E-58 
41 883:3.4E-18 
54 480:9.9E-29 
57 387:3.0E-17 
24 1410:2.3E-13 
66 108:1.4E-49 
23 1441:3.3E-33 
42 852:1.0E-45 
50 604:4.7E-11 
38 977:7.8E-17 
39 946:2.6E-24 
25 1380:2.7E-12 
48 667:1.4E-19 
67 78:2.1E-65 
56 419:1.9E-17 
47 698:4.4E-16 
55 450:9.6E-14 
42 853:5.4E-21 
64 171:1.1E-76 
50 605:4.7E-11 
24 1411:5.7E-19 
60 295:1.2E-17 
58 357:8.3E-25 
65 140:7.9E-34 
44 791:5.8E-12 
52 543:1.4E-12 
54 481:3.8E-38 
63 202:5.6E-21 
22 1473:1.0E-22 
59 326:2.3E-17 
30 1225:2.5E-19 
40 915:6.7E-15 
53 512:3.9E-33 
66 109:3.6E-45 
57 388:8.5E-23 
18 1597:9.5E-17 
31 1194:2.0E-21 
51 574:5.8E-26 
45 760:1.3E-11 
34 1101:7.2E-14 
61 264:3.0E-14 
43 822:4.1E-23 
41 884:1.4E-20 
19 1566:5.3E-34 
21 1504:1.3E-61 
62 233:4.6E-44 
31 1195:2.1E-17 
63 203:1.6E-18 
18 1598:2.3E-19 
59 327:1.6E-32 
46 730:1.6E-16 
19 1567:3.4E-13 
28 1288:4.0E-68 
66 110:3.0E-47 
64 172:9.7E-18 
23 1443:4.1E-17 
50 606:4.5E-11 
21 1505:8.7E-33 
62 234:1.9E-63 
43 823:7.0E-24 
60 296:3.2E-30 
58 358:3.9E-26 
54 482:2.1E-20 
61 265:6.1E-14 
33 1133:5.3E-17 
39 947:4.6E-17 
49 637:1.9E-21 
34 1102:5.3E-13 
32 1164:1.5E-52 
25 1381:2.2E-69 
22 1474:5.1E-18 
45 761:7.3E-15 
47 699:6.1E-11 
53 513:9.8E-26 
67 79:7.7E-34 
24 1412:8.1E-18 
42 854:5.2E-15 
65 141:4.2E-56 
40 916:1.7E-23 
57 389:8.3E-23 
48 668:1.1E-49 
51 575:8.0E-29 
26 1350:1.4E-21 
41 885:3.3E-35 
44 792:1.6E-20 
52 544:2.3E-14 
18 1599:2.4E-12 
19 1568:3.0E-23 
26 1351:5.1E-27 
65 142:2.1E-52 
39 948:1.4E-34 
67 80:7.7E-34 
30 1227:2.8E-57 
54 483:4.7E-15 
31 1196:2.9E-22 
28 1289:4.6E-75 
24 1413:4.3E-16 
34 1103:3.5E-14 
21 1506:9.6E-28 
38 979:2.9E-14 
45 762:8.9E-22 
59 328:1.1E-12 
25 1382:2.1E-17 
43 824:7.0E-15 
63 204:3.1E-17 
60 297:3.9E-17 
53 514:2.4E-65 
47 700:4.6E-31 
37 1010:1.4E-14 
42 855:6.4E-12 
29 1258:8.0E-39 
52 545:5.1E-17 
62 235:8.0E-35 
48 669:8.9E-22 
50 607:8.0E-11 
58 359:9.4E-25 
66 111:3.9E-46 
35 1072:5.4E-11 
64 173:5.5E-19 
22 1475:5.5E-20 
32 1165:1.5E-12 
41 886:1.5E-23 
23 1444:7.9E-19 
51 576:9.0E-27 
61 266:5.6E-32 
20 1537:2.2E-17 
59 329:4.3E-15 
20 1538:9.9E-17 
21 1507:2.6E-34 
18 1600:6.3E-12 
33 1135:1.6E-17 
50 608:1.0E-16 
61 267:1.1E-31 
32 1166:3.1E-51 
19 1569:2.9E-39 
41 887:4.2E-31 
22 1476:5.5E-20 
48 670:6.3E-65 
30 1228:1.3E-12 
55 453:5.6E-13 
54 484:5.5E-20 
58 360:6.4E-23 
28 1290:4.2E-14 
51 577:9.0E-27 
63 205:4.9E-12 
56 422:4.9E-15 
29 1259:3.8E-24 
49 639:3.2E-16 
66 112:1.2E-46 
27 1321:3.8E-22 
31 1197:3.6E-23 
65 143:8.0E-51 
67 81:3.3E-21 
53 515:5.6E-17 
43 825:4.0E-26 
38 980:9.1E-16 
62 236:9.5E-60 
64 174:1.1E-18 
39 949:4.7E-31 
36 1042:8.1E-16 
52 546:5.1E-23 
45 763:1.6E-18 
44 794:5.2E-21 
26 1352:1.4E-13 
19 1570:2.8E-23 
38 981:8.8E-20 
23 1446:2.1E-12 
64 175:4.2E-18 
22 1477:1.2E-21 
48 671:2.7E-59 
62 237:4.7E-44 
20 1539:1.1E-20 
33 1136:2.6E-16 
65 144:2.7E-50 
60 299:7.4E-23 
57 392:2.6E-21 
39 950:4.1E-34 
24 1415:2.6E-16 
51 578:2.9E-59 
47 702:2.8E-27 
46 733:2.2E-16 
63 206:4.5E-26 
27 1322:3.4E-22 
29 1260:2.8E-37 
61 268:2.3E-11 
43 826:9.7E-13 
45 764:4.2E-15 
52 547:1.2E-18 
21 1508:1.0E-18 
56 423:1.6E-16 
28 1291:8.7E-16 
32 1167:1.1E-23 
42 857:1.5E-28 
50 609:1.2E-53 
58 361:3.0E-28 
18 1601:1.5E-20 
44 795:1.7E-12 
26 1353:4.2E-28 
66 113:1.8E-43 
40 919:1.0E-22 
41 888:3.6E-19 
67 82:1.2E-35 
59 330:1.0E-15 
54 485:1.4E-39 
53 516:1.2E-47 
66 114:1.5E-45 
32 1168:4.3E-14 
40 920:3.5E-12 
28 1292:9.9E-21 
67 83:9.0E-14 
20 1540:1.6E-12 
24 1416:4.6E-39 
41 889:3.2E-31 
26 1354:2.6E-28 
62 238:4.5E-43 
45 765:9.0E-17 
54 486:8.9E-20 
29 1261:1.0E-19 
61 269:5.1E-20 
34 1106:2.5E-18 
48 672:6.1E-51 
58 362:1.2E-22 
53 517:4.6E-13 
42 858:4.1E-19 
64 176:5.5E-21 
52 548:6.7E-24 
23 1447:8.7E-14 
47 703:3.9E-19 
21 1509:1.2E-18 
27 1323:3.4E-22 
39 951:8.1E-34 
25 1385:6.8E-65 
63 207:2.3E-17 
43 827:3.2E-26 
44 796:6.0E-27 
51 579:9.3E-62 
18 1602:5.1E-25 
38 982:1.9E-43 
65 145:2.1E-45 
36 1044:9.6E-11 
50 610:1.3E-79 
22 1478:1.1E-15 
46 734:3.8E-47 
19 1571:2.2E-33 
31 1199:2.7E-27 
54 487:2.3E-22 
63 208:4.8E-23 
67 84:9.2E-24 
19 1572:2.7E-29 
21 1510:7.6E-12 
22 1479:5.4E-20 
28 1293:4.4E-22 
41 890:4.1E-12 
37 1014:9.0E-14 
39 952:1.0E-24 
43 828:7.0E-20 
59 332:1.9E-24 
18 1603:1.4E-23 
50 611:1.5E-28 
38 983:1.5E-18 
27 1324:2.0E-13 
62 239:5.7E-60 
64 177:8.9E-24 
25 1386:2.5E-22 
65 146:4.1E-43 
24 1417:4.2E-62 
30 1231:4.8E-28 
61 270:4.6E-14 
58 363:1.2E-27 
53 518:6.8E-18 
32 1169:9.2E-26 
31 1200:4.5E-21 
40 921:1.7E-12 
29 1262:2.0E-12 
48 673:6.0E-43 
51 580:5.2E-59 
66 115:1.3E-48 
44 797:1.0E-22 
23 1448:8.6E-17 
56 425:4.1E-25 
42 859:1.2E-26 
52 549:6.7E-24 
21 1511:2.6E-27 
18 1604:1.1E-15 
32 1170:1.5E-15 
41 891:8.2E-20 
43 829:7.6E-24 
22 1480:8.9E-19 
28 1294:8.0E-20 
39 953:1.3E-21 
50 612:4.6E-36 
33 1139:2.1E-17 
61 271:5.1E-12 
59 333:4.6E-25 
64 178:1.5E-29 
67 85:6.3E-28 
19 1573:5.0E-41 
27 1325:2.3E-13 
23 1449:8.6E-17 
42 860:1.3E-11 
66 116:2.1E-26 
63 209:5.4E-21 
54 488:7.4E-32 
47 705:9.4E-30 
44 798:8.6E-17 
30 1232:2.2E-19 
45 767:1.3E-16 
65 147:7.9E-46 
52 550:1.0E-19 
48 674:5.6E-25 
53 519:6.8E-18 
34 1108:1.8E-15 
62 240:4.8E-41 
51 581:5.6E-46 
25 1387:3.0E-17 
56 426:9.4E-13 
58 364:3.4E-26 
38 984:6.9E-17 
26 1356:1.4E-12 
29 1263:1.0E-82 
51 582:6.1E-27 
25 1388:1.9E-17 
18 1605:4.7E-19 
19 1574:6.6E-35 
61 272:7.7E-15 
53 520:3.7E-21 
66 117:3.5E-47 
54 489:4.0E-32 
42 861:1.4E-27 
24 1419:7.3E-13 
39 954:8.8E-11 
40 923:1.2E-11 
27 1326:2.1E-29 
64 179:2.5E-30 
26 1357:1.7E-27 
28 1295:5.4E-43 
52 551:2.5E-12 
22 1481:6.0E-23 
58 365:3.7E-28 
50 613:3.5E-36 
59 334:7.1E-29 
67 86:2.0E-35 
23 1450:8.6E-17 
43 830:4.4E-22 
63 210:1.9E-25 
45 768:2.0E-15 
32 1171:5.8E-52 
38 985:5.3E-17 
34 1109:4.1E-32 
41 892:7.6E-20 
65 148:8.2E-47 
21 1512:9.2E-16 
20 1543:1.8E-13 
48 675:7.7E-22 
18 1606:1.5E-21 
19 1575:2.0E-21 
38 986:1.3E-16 
27 1327:1.1E-16 
32 1172:2.5E-17 
64 180:6.4E-13 
55 459:3.0E-20 
45 769:2.6E-13 
44 800:1.1E-19 
40 924:3.9E-13 
33 1141:1.2E-24 
66 118:1.3E-42 
54 490:5.5E-38 
39 955:9.5E-23 
30 1234:9.1E-18 
49 645:4.5E-28 
62 242:6.4E-15 
61 273:9.4E-17 
65 149:1.9E-35 
59 335:4.4E-29 
28 1296:3.5E-33 
25 1389:7.9E-17 
51 583:2.4E-32 
26 1358:2.6E-25 
52 552:4.9E-16 
50 614:6.9E-23 
29 1265:2.7E-20 
21 1513:1.1E-20 
41 893:3.9E-14 
31 1203:1.1E-18 
58 366:2.2E-23 
20 1544:2.8E-17 
23 1451:8.6E-17 
47 707:1.7E-16 
43 831:6.1E-17 
67 87:1.3E-25 
24 1420:2.8E-22 
42 862:5.4E-26 
22 1482:4.4E-17 
63 211:1.1E-19 
28 1297:5.0E-32 
61 274:5.3E-14 
41 894:3.7E-31 
46 739:3.2E-12 
54 491:1.2E-38 
65 150:2.3E-42 
42 863:5.1E-19 
24 1421:5.2E-14 
26 1359:1.2E-59 
35 1080:1.8E-15 
55 460:7.7E-15 
57 398:1.4E-17 
67 88:1.1E-28 
50 615:2.0E-27 
53 522:8.0E-32 
60 305:7.6E-16 
38 987:8.3E-11 
18 1607:1.1E-21 
44 801:3.7E-13 
59 336:2.0E-24 
34 1111:1.7E-16 
23 1452:8.6E-17 
21 1514:3.0E-17 
62 243:1.7E-36 
45 770:7.0E-19 
66 119:3.1E-31 
29 1266:2.4E-57 
31 1204:1.1E-28 
63 212:8.0E-43 
52 553:8.9E-16 
33 1142:2.4E-12 
58 367:2.7E-25 
51 584:6.6E-57 
19 1576:5.9E-34 
48 677:7.3E-61 
32 1173:1.6E-14 
58 368:4.3E-17 
44 802:4.3E-22 
28 1298:2.4E-38 
25 1391:8.4E-20 
37 1019:1.1E-13 
45 771:8.1E-13 
67 89:3.4E-23 
57 399:2.8E-18 
55 461:8.5E-13 
60 306:5.3E-20 
62 244:3.5E-28 
52 554:3.2E-19 
24 1422:7.5E-64 
42 864:9.9E-23 
21 1515:2.1E-21 
64 182:2.5E-15 
41 895:1.7E-20 
22 1484:2.7E-20 
26 1360:7.0E-70 
38 988:2.7E-17 
65 151:4.6E-31 
20 1546:1.4E-14 
43 833:4.1E-22 
61 275:6.3E-20 
46 740:2.4E-18 
23 1453:8.6E-17 
54 492:1.5E-12 
66 120:1.3E-26 
29 1267:1.5E-19 
30 1236:5.6E-14 
19 1577:8.2E-33 
47 709:5.1E-14 
51 585:6.0E-24 
39 957:2.2E-12 
56 430:2.0E-14 
27 1329:2.8E-64 
32 1174:3.3E-16 
63 213:4.7E-57 
50 616:2.2E-23 
34 1112:6.7E-18 
49 647:9.9E-18 
53 523:8.0E-32 
31 1205:3.9E-18 
48 679:7.0E-61 
65 152:1.3E-31 
21 1516:3.5E-18 
54 493:4.6E-47 
63 214:6.8E-20 
61 276:5.4E-13 
66 121:4.7E-28 
30 1237:3.5E-15 
31 1206:3.9E-24 
23 1454:8.6E-17 
39 958:1.1E-15 
38 989:1.2E-36 
24 1423:3.0E-107 
59 338:6.3E-13 
34 1113:4.2E-25 
43 834:2.7E-17 
44 803:1.6E-25 
57 400:8.6E-18 
25 1392:4.2E-23 
56 431:1.8E-11 
45 772:6.0E-14 
46 741:1.8E-11 
50 617:6.4E-28 
42 865:4.9E-15 
19 1578:3.1E-27 
41 896:3.0E-13 
22 1485:1.4E-15 
53 524:1.4E-34 
27 1330:1.4E-22 
58 369:1.1E-23 
28 1299:3.3E-39 
55 462:9.0E-14 
29 1268:1.8E-37 
52 555:1.3E-24 
67 90:6.5E-19 
32 1175:8.6E-53 
26 1361:1.2E-19 
64 183:4.9E-30 
47 710:1.9E-16 
62 245:3.3E-18 
27 1331:7.8E-28 
19 1579:5.8E-28 
62 246:6.7E-31 
41 897:1.0E-14 
65 153:6.6E-31 
48 680:1.6E-46 
58 370:3.4E-24 
54 494:1.7E-39 
67 91:2.1E-24 
34 1114:1.4E-12 
52 556:1.3E-24 
40 928:8.8E-11 
31 1207:3.1E-17 
29 1269:2.6E-42 
56 432:1.2E-11 
50 618:5.6E-40 
20 1548:3.8E-58 
53 525:2.1E-45 
51 587:2.2E-76 
32 1176:3.2E-32 
39 959:7.3E-15 
33 1145:6.9E-22 
44 804:4.8E-14 
24 1424:7.9E-26 
38 990:7.3E-18 
26 1362:7.5E-21 
46 742:6.5E-20 
35 1083:9.9E-17 
63 215:6.3E-29 
59 339:6.1E-15 
25 1393:2.4E-16 
43 835:5.4E-24 
66 122:8.4E-44 
23 1455:8.6E-17 
21 1517:4.5E-17 
45 773:6.0E-22 
30 1238:3.1E-15 
42 866:8.9E-21 
61 277:6.1E-12 
28 1300:7.5E-43 
64 184:1.6E-46 
22 1486:8.5E-20 
47 711:6.7E-16 
62 247:9.3E-15 
39 960:4.2E-34 
44 805:5.6E-29 
30 1239:9.3E-19 
60 309:3.3E-14 
23 1456:8.6E-17 
22 1487:5.7E-21 
64 185:3.8E-45 
49 650:1.1E-27 
47 712:4.8E-12 
51 588:2.0E-35 
48 681:5.1E-17 
61 278:1.4E-17 
19 1580:9.2E-21 
66 123:8.6E-35 
43 836:3.7E-16 
67 92:5.8E-24 
29 1270:2.8E-39 
28 1301:9.2E-17 
35 1084:3.0E-12 
54 495:1.6E-32 
26 1363:8.7E-24 
27 1332:2.8E-12 
46 743:3.4E-16 
65 154:1.4E-28 
45 774:6.0E-15 
25 1394:5.0E-15 
33 1146:2.2E-13 
38 991:1.9E-22 
50 619:2.3E-32 
56 433:9.8E-22 
42 867:9.4E-28 
32 1177:1.8E-20 
21 1518:6.5E-22 
31 1208:4.6E-24 
41 898:1.1E-38 
53 526:1.6E-36 
58 371:5.1E-19 
18 1611:3.3E-22 
18 1612:5.1E-28 
38 992:5.6E-22 
19 1581:2.0E-34 
27 1333:7.7E-27 
32 1178:7.8E-32 
44 806:1.1E-16 
59 341:1.2E-12 
21 1519:3.7E-16 
63 217:2.7E-28 
53 527:1.6E-36 
34 1116:9.2E-15 
43 837:2.2E-21 
40 930:1.1E-14 
54 496:5.7E-83 
49 651:7.8E-12 
35 1085:1.8E-11 
29 1271:1.9E-29 
41 899:4.6E-30 
50 620:1.7E-29 
28 1302:3.1E-34 
62 248:1.0E-18 
42 868:2.3E-22 
33 1147:1.4E-13 
58 372:3.2E-12 
31 1209:5.4E-22 
56 434:1.4E-14 
39 961:5.9E-39 
23 1457:8.6E-17 
48 682:4.0E-28 
67 93:1.7E-21 
55 465:7.8E-14 
60 310:1.0E-22 
64 186:1.8E-74 
30 1240:8.8E-11 
66 124:3.1E-44 
65 155:4.3E-25 
46 744:3.2E-20 
47 713:8.8E-22 
45 775:7.0E-13 
51 589:2.0E-35 
36 1054:6.6E-14 
25 1395:7.5E-14 
18 1613:2.6E-12 
33 1148:2.1E-15 
51 590:2.3E-14 
60 311:4.6E-28 
21 1520:1.5E-25 
26 1365:2.0E-26 
32 1179:1.9E-76 
31 1210:2.6E-29 
49 652:2.4E-11 
62 249:1.6E-25 
28 1303:8.8E-14 
41 900:1.1E-32 
23 1458:3.5E-20 
66 125:5.9E-47 
19 1582:5.0E-23 
64 187:1.5E-72 
29 1272:7.0E-20 
56 435:1.8E-27 
38 993:6.4E-18 
55 466:1.7E-11 
44 807:1.2E-20 
54 497:8.9E-38 
45 776:6.2E-15 
65 156:2.5E-35 
63 218:8.1E-79 
58 373:7.5E-35 
67 94:1.5E-28 
59 342:2.1E-38 
61 280:3.2E-19 
47 714:3.2E-14 
50 621:1.8E-27 
57 404:3.8E-11 
20 1551:3.1E-16 
25 1396:2.1E-24 
42 869:3.7E-15 
34 1117:2.1E-15 
53 528:2.0E-39 
43 838:5.0E-13 
48 683:2.2E-25 
63 219:4.7E-26 
58 374:5.0E-27 
53 529:2.0E-39 
46 746:7.5E-12 
38 994:1.6E-29 
22 1490:1.7E-60 
19 1583:4.4E-11 
25 1397:6.7E-21 
54 498:1.5E-12 
29 1273:1.9E-20 
66 126:1.7E-40 
27 1335:1.5E-12 
21 1521:3.7E-56 
56 436:5.1E-21 
31 1211:8.5E-23 
28 1304:2.4E-13 
67 95:3.5E-20 
55 467:2.3E-15 
42 870:6.7E-23 
39 963:9.9E-14 
50 622:1.2E-20 
18 1614:2.0E-35 
45 777:4.2E-34 
33 1149:4.7E-20 
60 312:1.0E-15 
61 281:3.0E-22 
65 157:1.8E-36 
62 250:1.1E-18 
43 839:5.0E-17 
23 1459:2.3E-15 
64 188:9.6E-87 
51 591:4.8E-42 
24 1429:5.3E-26 
26 1367:8.5E-16 
42 871:5.5E-23 
49 654:1.5E-11 
27 1336:2.3E-14 
21 1522:7.3E-25 
44 809:2.4E-25 
64 189:1.9E-27 
28 1305:2.4E-13 
38 995:9.8E-18 
58 375:3.1E-31 
63 220:3.3E-56 
48 685:3.9E-15 
60 313:5.3E-19 
25 1398:7.0E-18 
41 902:1.8E-17 
19 1584:9.4E-17 
45 778:1.2E-32 
34 1119:9.0E-17 
66 127:1.9E-30 
31 1212:1.9E-20 
55 468:1.5E-15 
50 623:1.1E-20 
65 158:1.0E-25 
51 592:4.8E-42 
18 1615:7.6E-25 
62 251:4.4E-19 
30 1243:1.7E-18 
61 282:6.6E-14 
23 1460:1.1E-23 
67 96:4.7E-23 
53 530:1.9E-43 
29 1274:5.4E-15 
22 1491:7.5E-31 
32 1181:1.5E-12 
59 344:1.4E-22 
54 499:9.6E-35 
33 1151:2.6E-17 
21 1523:5.7E-31 
48 686:1.8E-16 
18 1616:2.5E-19 
65 159:1.7E-20 
24 1430:3.6E-16 
34 1120:2.8E-15 
67 97:4.6E-28 
29 1275:7.4E-34 
41 903:8.9E-14 
25 1399:4.2E-19 
55 469:1.6E-13 
31 1213:6.9E-22 
45 779:2.8E-17 
30 1244:2.1E-17 
27 1337:4.8E-36 
32 1182:4.3E-21 
51 593:1.1E-40 
54 500:3.1E-17 
23 1461:5.1E-16 
28 1306:9.8E-24 
38 996:9.3E-22 
64 190:4.1E-36 
22 1492:8.2E-19 
44 810:1.3E-12 
39 965:1.5E-12 
61 283:4.3E-27 
57 407:2.3E-14 
66 128:7.3E-35 
63 221:1.8E-25 
47 717:1.6E-16 
60 314:2.9E-37 
43 841:3.3E-13 
50 624:6.2E-41 
19 1585:5.6E-19 
62 252:1.7E-46 
56 438:4.6E-16 
53 531:2.0E-39 
33 1152:1.9E-17 
18 1617:5.6E-11 
19 1586:1.0E-10 
42 873:3.8E-27 
25 1400:2.6E-17 
58 377:9.6E-26 
52 563:1.3E-19 
27 1338:4.7E-12 
35 1090:1.7E-12 
60 315:9.3E-32 
66 129:6.7E-34 
48 687:2.0E-39 
65 160:4.5E-26 
67 98:1.3E-20 
23 1462:1.1E-12 
21 1524:1.0E-22 
24 1431:7.4E-44 
53 532:4.0E-34 
40 935:6.1E-29 
64 191:3.1E-36 
61 284:7.6E-16 
47 718:1.6E-13 
49 656:7.3E-32 
62 253:1.4E-11 
38 997:6.2E-22 
50 625:4.8E-26 
30 1245:6.3E-18 
32 1183:2.6E-14 
63 222:1.7E-21 
41 904:2.4E-16 
22 1493:1.2E-44 
44 811:6.6E-24 
46 749:1.2E-11 
43 842:9.0E-14 
29 1276:1.7E-30 
59 346:2.1E-13 
55 470:4.9E-19 
20 1555:3.4E-13 
51 594:6.7E-43 
56 439:8.1E-19 
26 1369:1.1E-16 
54 501:2.4E-43 
28 1307:2.4E-21 
18 1618:3.1E-13 
46 750:1.4E-11 
56 440:1.9E-15 
33 1153:7.0E-19 
54 502:6.7E-29 
48 688:2.9E-24 
30 1246:1.6E-29 
24 1432:9.9E-13 
23 1463:5.7E-14 
38 998:3.8E-17 
25 1401:5.4E-83 
53 533:4.0E-34 
19 1587:3.1E-32 
65 161:1.4E-21 
22 1494:2.0E-17 
29 1277:3.1E-25 
51 595:9.4E-75 
39 967:7.8E-24 
67 99:6.3E-33 
58 378:6.3E-21 
44 812:2.7E-23 
60 316:2.4E-51 
61 285:7.4E-16 
32 1184:3.1E-21 
31 1215:4.6E-24 
42 874:2.2E-28 
52 564:1.3E-19 
28 1308:1.7E-12 
62 254:2.3E-13 
45 781:1.7E-11 
20 1556:1.8E-16 
41 905:1.3E-29 
64 192:1.6E-71 
27 1339:1.9E-11 
49 657:1.2E-17 
47 719:5.2E-20 
66 130:1.0E-36 
57 409:1.2E-11 
34 1122:2.0E-13 
59 347:6.8E-17 
21 1525:3.5E-12 
63 223:8.4E-20 
19 1588:9.5E-34 
59 348:3.6E-12 
58 379:1.6E-23 
63 224:2.7E-16 
65 162:1.7E-62 
68 69:0.0 
52 565:1.5E-18 
45 782:2.0E-18 
23 1464:1.2E-84 
21 1526:1.5E-26 
20 1557:9.5E-17 
30 1247:5.9E-21 
24 1433:5.7E-20 
46 751:9.5E-15 
55 472:2.4E-13 
60 317:8.3E-55 
64 193:3.0E-29 
39 968:2.2E-19 
54 503:2.3E-22 
66 131:6.3E-15 
50 627:1.7E-45 
38 999:6.3E-13 
27 1340:1.2E-26 
22 1495:6.5E-18 
49 658:1.4E-21 
29 1278:4.5E-36 
33 1154:5.5E-14 
53 534:1.3E-36 
31 1216:6.3E-11 
51 596:8.9E-62 
62 255:3.6E-31 
28 1309:1.7E-12 
44 813:5.5E-13 
34 1123:1.6E-15 
41 906:2.7E-17 
67 100:2.4E-28 
25 1402:6.2E-20 
32 1185:7.5E-35 
26 1371:2.6E-17 
47 720:1.3E-22 
21 1527:1.0E-25 
37 1031:4.4E-16 
44 814:2.9E-13 
19 1589:3.3E-33 
54 504:8.1E-14 
39 969:8.5E-27 
32 1186:8.9E-16 
58 380:9.7E-19 
67 101:4.7E-31 
31 1217:1.6E-17 
50 628:3.9E-41 
64 194:1.2E-46 
47 721:3.4E-31 
56 442:2.3E-14 
65 163:3.4E-21 
57 411:3.5E-25 
28 1310:1.5E-12 
42 876:9.9E-18 
29 1279:2.8E-46 
27 1341:5.2E-23 
22 1496:1.7E-29 
55 473:1.4E-17 
30 1248:3.6E-17 
43 845:8.1E-20 
41 907:4.2E-18 
60 318:3.4E-21 
68 70:1.8E-14 
23 1465:3.6E-14 
63 225:2.4E-16 
20 1558:2.0E-16 
52 566:3.9E-22 
33 1155:3.0E-30 
46 752:9.5E-12 
38 1000:4.3E-20 
62 256:1.9E-16 
61 287:1.2E-17 
48 690:3.1E-24 
66 132:7.7E-18 
51 597:2.6E-67 
53 535:5.5E-43 
25 1403:6.9E-17 
59 349:7.4E-16 
20 1559:5.4E-15 
19 1590:1.5E-28 
61 288:2.6E-14 
31 1218:4.1E-14 
54 505:1.7E-27 
39 970:2.8E-16 
21 1528:1.4E-25 
49 660:1.2E-13 
46 753:1.6E-22 
56 443:8.3E-11 
43 846:3.0E-22 
32 1187:1.6E-12 
41 908:6.1E-24 
53 536:1.8E-48 
50 629:1.3E-43 
38 1001:5.1E-18 
51 598:8.5E-83 
42 877:6.4E-12 
67 102:2.6E-28 
66 133:7.5E-26 
58 381:2.1E-30 
63 226:8.8E-23 
23 1466:2.3E-17 
28 1311:1.4E-12 
22 1497:1.0E-15 
30 1249:1.7E-64 
24 1435:4.3E-20 
62 257:4.0E-55 
68 71:7.3E-55 
48 691:1.7E-54 
52 567:3.9E-22 
57 412:2.3E-25 
45 784:1.5E-17 
65 164:1.9E-28 
29 1280:1.5E-38 
27 1342:1.1E-19 
33 1156:4.6E-15 
64 195:2.3E-46 
47 722:3.9E-33 
31 1219:9.6E-18 
25 1405:5.5E-65 
26 1374:2.3E-16 
54 506:3.6E-14 
65 165:1.3E-39 
22 1498:3.3E-19 
62 258:9.2E-75 
47 723:2.1E-16 
51 599:8.5E-83 
23 1467:6.3E-72 
43 847:6.3E-25 
32 1188:8.8E-17 
58 382:3.1E-18 
18 1622:1.0E-14 
63 227:1.6E-78 
27 1343:2.0E-11 
53 537:5.5E-37 
67 103:5.8E-20 
21 1529:2.5E-19 
41 909:1.0E-17 
52 568:7.1E-15 
42 878:8.5E-15 
64 196:8.3E-44 
49 661:4.2E-14 
68 72:7.3E-55 
28 1312:8.1E-19 
55 475:1.3E-16 
19 1591:6.1E-27 
66 134:7.9E-49 
60 320:2.3E-18 
48 692:1.5E-22 
50 630:4.5E-32 
44 816:4.7E-19 
20 1560:3.8E-12 
34 1126:3.0E-20 
59 351:4.1E-22 
30 1250:4.8E-16 
62 259:3.9E-40 
67 104:1.4E-34 
20 1561:3.1E-15 
51 600:8.5E-66 
49 662:3.0E-14 
25 1406:2.0E-47 
23 1468:3.0E-19 
26 1375:3.7E-17 
44 817:7.7E-20 
48 693:4.7E-27 
34 1127:1.1E-19 
55 476:3.6E-15 
21 1530:1.0E-20 
29 1282:3.7E-25 
65 166:3.8E-25 
18 1623:3.7E-18 
66 135:1.2E-44 
41 910:2.1E-20 
68 73:2.6E-43 
61 290:8.0E-15 
32 1189:2.0E-43 
40 941:8.6E-29 
58 383:3.2E-22 
31 1220:2.5E-24 
45 786:1.2E-15 
35 1096:6.5E-15 
50 631:7.0E-37 
43 848:6.5E-23 
63 228:7.1E-26 
38 1003:1.3E-18 
19 1592:3.5E-23 
59 352:4.8E-33 
64 197:1.2E-33 
24 1437:5.8E-25 
53 538:1.2E-39 
54 507:1.9E-13 
27 1344:1.4E-26 
52 569:7.0E-23 
28 1313:1.1E-13 
52 570:1.5E-17 
68 74:2.6E-43 
19 1593:1.4E-15 
59 353:4.0E-12 
23 1469:4.4E-15 
61 291:4.2E-17 
44 818:4.2E-26 
24 1438:9.7E-14 
50 632:1.4E-21 
65 167:2.8E-26 
62 260:1.5E-18 
66 136:9.0E-44 
18 1624:4.9E-15 
31 1221:2.4E-13 
22 1500:2.6E-23 
34 1128:2.0E-12 
54 508:1.7E-15 
38 1004:2.6E-19 
41 911:2.3E-22 
33 1159:6.8E-21 
67 105:1.2E-18 
32 1190:1.8E-14 
21 1531:5.0E-23 
39 973:2.6E-22 
30 1252:7.2E-11 
51 601:5.5E-68 
48 694:7.4E-26 
20 1562:6.6E-12 
58 384:9.7E-18 
53 539:3.8E-37 
63 229:3.1E-72 
25 1407:2.1E-17 
64 198:2.5E-22 
56 446:5.5E-13 
28 1314:2.4E-15 
45 787:9.3E-13 
42 880:6.0E-27 
60 322:4.2E-29 
43 849:1.3E-19 
29 1283:2.6E-82 
18 1625:4.0E-13 
22 1501:1.6E-17 
54 509:1.7E-36 
65 168:2.4E-29 
62 261:6.9E-19 
39 974:1.1E-17 
53 540:1.8E-48 
28 1315:2.3E-11 
31 1222:5.4E-11 
43 850:9.8E-20 
61 292:5.2E-15 
49 664:3.6E-22 
63 230:1.8E-35 
27 1346:1.2E-12 
57 416:7.1E-11 
32 1191:6.6E-11 
44 819:4.7E-23 
24 1439:4.2E-18 
46 757:5.6E-16 
36 1067:2.1E-11 
30 1253:4.8E-16 
66 137:2.2E-34 
41 912:9.8E-31 
67 106:5.1E-19 
25 1408:4.3E-26 
50 633:3.4E-37 
51 602:1.8E-11 
58 385:2.0E-21 
23 1470:2.2E-46 
68 75:2.6E-43 
47 726:3.3E-18 
64 199:2.5E-72 
38 1005:1.3E-16 
21 1532:1.5E-31 
29 1284:1.6E-54 
42 881:3.0E-30 
55 478:3.5E-11 
34 1129:5.8E-13 
23 1471:1.4E-77 
38 1006:1.7E-15 
18 1626:6.0E-16 
19 1595:2.1E-20 
51 603:1.8E-11 
32 1192:2.6E-27 
39 975:8.3E-29 
25 1409:6.0E-24 
26 1378:1.5E-19 
53 541:7.5E-16 
66 138:4.4E-36 
45 789:3.3E-22 
55 479:5.2E-17 
30 1254:9.3E-29 
21 1533:1.5E-18 
56 448:6.7E-17 
41 913:2.0E-16 
61 293:4.1E-22 
62 262:4.3E-16 
44 820:1.7E-18 
35 1099:1.0E-12 
43 851:1.0E-14 
63 231:8.0E-26 
48 696:4.3E-46 
27 1347:6.9E-21 
54 510:1.6E-30 
68 76:2.6E-43 
31 1223:1.6E-24 
50 634:6.8E-19 
34 1130:3.2E-19 
64 200:1.0E-24 
58 386:4.1E-24 
29 1285:3.1E-34 
22 1502:2.9E-18 
67 107:2.1E-54 
59 355:2.5E-48 
60 324:3.5E-19 
65 169:4.1E-44 
28 1316:2.3E-11 
42 882:6.0E-14 
20 1564:4.9E-22 
40 945:4.1E-11 
60 325:2.2E-13 
61 294:6.7E-14 
58 387:3.7E-21 
32 1193:3.6E-23 
20 1565:4.9E-15 
65 170:2.5E-46 
26 1379:1.3E-19 
68 77:2.6E-43 
64 201:1.2E-40 
50 635:1.0E-31 
42 883:1.4E-14 
21 1534:8.6E-63 
63 232:3.4E-14 
67 108:1.0E-49 
25 1410:2.3E-14 
31 1224:1.4E-24 
23 1472:5.7E-20 
43 852:9.5E-14 
54 511:1.0E-48 
51 604:1.7E-11 
59 356:6.3E-39 
29 1286:2.1E-13 
53 542:9.3E-42 
41 914:5.1E-27 
27 1348:4.6E-21 
66 139:9.1E-45 
45 790:4.4E-14 
55 480:4.9E-14 
24 1441:7.7E-73 
62 263:7.3E-15 
34 1131:3.0E-12 
38 1007:4.1E-17 
44 821:9.9E-25 
22 1503:6.8E-27 
49 666:1.1E-12 
28 1317:9.7E-18 
19 1597:1.3E-20 
38 1008:3.0E-13 
18 1628:2.6E-14 
60 326:1.9E-39 
29 1287:3.3E-18 
67 109:3.6E-81 
68 78:5.7E-73 
55 481:4.2E-14 
39 977:9.3E-18 
56 450:9.6E-14 
66 140:7.9E-34 
27 1349:1.7E-14 
34 1132:2.0E-11 
21 1535:9.3E-18 
64 202:5.6E-21 
43 853:3.6E-27 
58 388:1.7E-25 
42 884:4.1E-13 
63 233:2.0E-70 
28 1318:9.7E-18 
31 1225:2.1E-15 
26 1380:2.7E-12 
53 543:4.4E-26 
44 822:4.1E-23 
25 1411:4.9E-26 
45 791:2.0E-17 
54 512:2.6E-34 
30 1256:1.8E-37 
22 1504:1.3E-61 
61 295:6.1E-14 
51 605:1.8E-11 
50 636:1.3E-33 
57 419:1.9E-17 
49 667:1.4E-16 
23 1473:5.4E-20 
65 171:2.9E-43 
41 915:5.8E-27 
32 1194:1.9E-16 
59 357:1.8E-49 
48 698:3.8E-16 
68 79:9.1E-36 
44 823:7.0E-24 
22 1505:8.7E-33 
47 730:2.4E-18 
43 854:8.5E-25 
28 1319:1.6E-11 
25 1412:1.1E-19 
53 544:2.0E-28 
60 327:5.1E-19 
64 203:1.6E-18 
29 1288:7.8E-34 
62 265:2.8E-49 
41 916:4.1E-18 
61 296:1.0E-11 
32 1195:1.2E-20 
58 389:2.2E-25 
26 1381:2.2E-69 
23 1474:4.3E-11 
54 513:9.7E-34 
50 637:3.9E-61 
19 1598:1.6E-22 
31 1226:2.1E-23 
37 1040:3.1E-15 
21 1536:8.2E-13 
20 1567:7.2E-19 
33 1164:1.1E-13 
59 358:2.8E-20 
51 606:1.8E-11 
42 885:1.9E-29 
39 978:2.4E-32 
45 792:3.1E-15 
24 1443:3.9E-11 
27 1350:1.5E-21 
48 699:3.3E-14 
46 761:7.6E-27 
67 110:8.4E-81 
34 1133:3.0E-11 
66 141:4.2E-56 
30 1257:4.5E-12 
65 172:3.3E-21 
63 234:1.1E-59 
50 638:2.0E-31 
43 855:1.1E-15 
20 1568:1.7E-13 
66 142:2.1E-52 
33 1165:7.5E-31 
53 545:1.4E-71 
22 1506:9.6E-28 
31 1227:1.6E-22 
29 1289:5.4E-39 
65 173:4.3E-21 
49 669:2.6E-18 
51 607:1.3E-11 
62 266:7.4E-12 
60 328:1.6E-11 
26 1382:2.1E-17 
19 1599:3.2E-18 
38 1010:3.2E-21 
58 390:1.4E-24 
28 1320:1.6E-11 
64 204:3.1E-17 
67 111:1.0E-81 
30 1258:7.3E-25 
32 1196:3.7E-22 
63 235:1.4E-37 
23 1475:2.1E-11 
59 359:5.6E-11 
39 979:2.1E-27 
45 793:1.0E-13 
42 886:4.5E-11 
68 80:9.1E-36 
46 762:1.2E-14 
24 1444:2.0E-20 
25 1413:7.1E-17 
44 824:7.0E-15 
61 297:5.7E-14 
41 917:1.9E-27 
21 1537:1.7E-29 
48 700:1.1E-54 
54 514:4.9E-73 
27 1351:4.5E-17 
42 887:7.4E-26 
63 236:7.6E-55 
24 1445:7.3E-18 
30 1259:6.8E-17 
46 763:2.9E-17 
65 174:2.8E-22 
60 329:1.2E-12 
48 701:1.1E-15 
64 205:4.9E-12 
56 453:5.6E-13 
27 1352:6.4E-16 
53 546:2.9E-34 
67 112:2.5E-82 
22 1507:2.6E-34 
18 1631:3.6E-13 
37 1042:2.0E-19 
66 143:8.0E-51 
38 1011:3.3E-22 
34 1135:8.9E-13 
44 825:4.0E-26 
51 608:1.2E-11 
23 1476:2.1E-11 
43 856:3.9E-20 
55 484:7.3E-12 
58 391:8.4E-22 
32 1197:6.3E-22 
19 1600:7.9E-22 
57 422:4.9E-15 
50 639:1.4E-31 
49 670:4.5E-12 
21 1538:7.0E-18 
29 1290:3.4E-28 
28 1321:6.1E-30 
68 81:5.6E-18 
41 918:1.9E-29 
31 1228:1.7E-15 
20 1569:1.4E-16 
61 298:2.9E-11 
39 980:3.4E-39 
25 1414:2.0E-13 
45 794:1.2E-15 
59 360:8.0E-44 
33 1166:1.4E-13 
65 175:1.5E-22 
28 1322:5.4E-30 
60 330:6.7E-13 
25 1415:2.5E-20 
52 578:2.4E-30 
43 857:5.9E-22 
47 733:3.9E-20 
31 1229:2.3E-19 
55 485:1.3E-15 
34 1136:1.1E-11 
46 764:2.5E-12 
24 1446:1.6E-17 
21 1539:2.9E-22 
20 1570:1.5E-15 
48 702:9.0E-51 
50 640:1.2E-13 
38 1012:2.7E-13 
33 1167:1.5E-17 
51 609:3.9E-62 
35 1105:3.0E-14 
19 1601:1.1E-22 
58 392:8.1E-21 
42 888:1.4E-11 
67 113:6.9E-83 
53 547:5.3E-36 
32 1198:2.6E-16 
44 826:9.7E-13 
27 1353:3.1E-17 
62 268:4.0E-43 
66 144:2.7E-50 
57 423:1.6E-16 
45 795:3.5E-11 
54 516:1.6E-47 
64 206:4.5E-26 
30 1260:2.5E-20 
22 1508:1.0E-18 
23 1477:2.9E-12 
39 981:4.3E-51 
29 1291:2.4E-12 
63 237:1.8E-50 
49 671:7.4E-18 
61 299:5.4E-13 
68 82:6.1E-36 
41 919:2.9E-26 
59 361:3.2E-34 
54 517:2.5E-21 
29 1292:7.5E-15 
41 920:1.8E-40 
25 1416:1.8E-46 
37 1044:5.8E-22 
39 982:4.1E-13 
23 1478:4.2E-11 
51 610:2.0E-70 
49 672:2.3E-12 
26 1385:6.8E-65 
20 1571:5.1E-14 
27 1354:1.9E-22 
30 1261:2.7E-72 
38 1013:8.4E-18 
24 1447:1.7E-16 
18 1633:2.3E-13 
19 1602:1.4E-21 
44 827:3.2E-26 
33 1168:1.0E-28 
65 176:1.3E-24 
64 207:2.3E-17 
22 1509:1.2E-18 
21 1540:2.5E-19 
53 548:6.5E-39 
63 238:9.1E-48 
59 362:8.5E-23 
42 889:1.2E-20 
32 1199:1.5E-25 
47 734:7.4E-22 
66 145:2.1E-45 
28 1323:5.4E-30 
62 269:6.1E-12 
58 393:2.1E-13 
31 1230:7.2E-11 
45 796:2.1E-19 
67 114:2.3E-79 
52 579:8.6E-28 
48 703:7.8E-21 
50 641:1.2E-13 
68 83:1.7E-14 
57 425:4.1E-25 
19 1603:8.4E-41 
20 1572:1.8E-16 
22 1510:7.6E-12 
25 1417:3.6E-114 
67 115:3.2E-79 
46 766:5.4E-39 
27 1355:1.2E-17 
50 642:1.2E-13 
49 673:8.8E-20 
45 797:8.3E-19 
26 1386:2.5E-22 
44 828:7.0E-20 
53 549:6.5E-39 
41 921:8.7E-41 
29 1293:8.9E-33 
43 859:6.9E-16 
68 84:2.6E-18 
40 952:1.6E-14 
59 363:2.6E-24 
63 239:2.2E-56 
32 1200:1.2E-18 
64 208:4.8E-23 
24 1448:2.2E-23 
39 983:3.4E-20 
65 177:3.4E-30 
58 394:9.6E-21 
62 270:1.1E-16 
23 1479:3.7E-17 
66 146:4.1E-43 
47 735:7.0E-31 
52 580:1.7E-27 
38 1014:3.6E-35 
54 518:3.9E-11 
51 611:1.7E-35 
60 332:2.5E-22 
26 1387:3.0E-17 
20 1573:1.5E-16 
42 891:5.6E-17 
22 1511:2.6E-27 
46 767:1.6E-18 
44 829:7.6E-24 
67 116:3.7E-33 
51 612:8.0E-32 
63 240:6.5E-73 
55 488:1.8E-12 
31 1232:1.3E-26 
58 395:7.1E-14 
24 1449:2.2E-23 
33 1170:2.0E-18 
41 922:5.0E-15 
57 426:9.4E-13 
54 519:3.9E-11 
52 581:2.0E-25 
61 302:2.4E-11 
48 705:9.9E-48 
34 1139:7.8E-19 
65 178:5.0E-33 
19 1604:8.9E-51 
50 643:1.2E-13 
38 1015:2.8E-12 
59 364:2.3E-30 
27 1356:2.5E-16 
53 550:8.1E-31 
64 209:5.4E-21 
39 984:1.3E-41 
29 1294:1.0E-35 
62 271:1.5E-40 
47 736:4.7E-30 
68 85:1.5E-25 
66 147:7.9E-46 
60 333:1.5E-22 
43 860:2.8E-15 
62 272:2.9E-17 
50 644:4.5E-33 
20 1574:2.2E-11 
19 1605:2.3E-36 
30 1264:6.0E-30 
64 210:1.9E-25 
31 1233:3.6E-17 
24 1450:2.2E-23 
29 1295:1.3E-36 
46 768:1.4E-19 
25 1419:2.8E-21 
65 179:5.8E-38 
38 1016:2.8E-17 
44 830:4.4E-22 
42 892:1.1E-16 
54 520:3.1E-19 
66 148:8.2E-47 
22 1512:9.2E-16 
67 117:3.1E-43 
58 396:2.5E-11 
60 334:8.7E-17 
23 1481:3.4E-13 
51 613:6.6E-37 
27 1357:1.6E-18 
33 1171:8.2E-17 
59 365:3.7E-23 
53 551:9.4E-18 
63 241:6.7E-14 
35 1109:1.5E-34 
39 985:9.1E-13 
45 799:6.9E-11 
55 489:2.0E-12 
52 582:1.3E-17 
41 923:8.7E-39 
21 1543:2.3E-21 
26 1388:1.9E-17 
43 861:4.5E-14 
68 86:1.7E-31 
49 675:2.2E-20 
60 335:5.4E-17 
32 1203:1.3E-11 
21 1544:9.0E-24 
54 521:4.9E-14 
38 1017:1.1E-14 
56 459:3.0E-20 
42 893:9.0E-11 
44 831:6.1E-17 
41 924:2.0E-33 
45 800:1.6E-15 
23 1482:9.8E-19 
20 1575:1.9E-19 
65 180:5.9E-24 
63 242:2.6E-15 
59 366:1.5E-25 
29 1296:4.1E-19 
19 1606:5.6E-17 
27 1358:4.9E-14 
53 552:3.5E-31 
24 1451:2.2E-23 
55 490:4.7E-15 
64 211:1.1E-19 
62 273:4.7E-13 
51 614:6.4E-28 
48 707:3.3E-25 
25 1420:2.4E-36 
22 1513:1.1E-20 
26 1389:7.9E-17 
50 645:5.3E-43 
68 87:6.8E-22 
31 1234:2.1E-28 
43 862:3.6E-23 
46 769:2.4E-11 
66 149:1.9E-35 
34 1141:4.8E-20 
33 1172:6.5E-16 
39 986:2.8E-22 
28 1327:3.4E-40 
67 118:3.9E-43 
52 583:6.1E-21 
55 491:3.4E-13 
19 1607:1.4E-20 
21 1545:9.0E-12 
63 243:3.3E-42 
42 894:1.9E-16 
62 274:1.1E-16 
24 1452:2.2E-23 
43 863:1.3E-15 
54 522:1.2E-32 
47 739:4.9E-26 
48 708:6.8E-14 
33 1173:2.6E-23 
67 119:7.2E-30 
46 770:2.1E-12 
29 1297:5.5E-18 
41 925:7.0E-33 
22 1514:3.0E-17 
38 1018:2.5E-18 
58 398:2.8E-25 
51 615:5.4E-32 
52 584:1.3E-25 
28 1328:2.1E-30 
68 88:7.6E-32 
27 1359:1.1E-33 
59 367:2.3E-30 
65 181:5.0E-26 
56 460:7.7E-15 
30 1266:1.2E-22 
53 553:1.7E-39 
66 150:2.3E-42 
32 1204:8.4E-23 
25 1421:5.1E-11 
23 1483:2.2E-11 
35 1111:7.6E-12 
39 987:6.2E-13 
50 646:3.9E-28 
49 677:2.3E-14 
64 212:8.0E-43 
61 305:7.9E-17 
45 801:1.7E-18 
20 1576:1.6E-17 
21 1546:2.3E-27 
43 864:1.3E-23 
28 1329:1.6E-19 
19 1608:7.0E-24 
56 461:8.5E-13 
65 182:1.8E-23 
39 988:3.4E-14 
25 1422:1.5E-69 
51 616:2.2E-27 
48 709:3.7E-24 
38 1019:4.7E-33 
64 213:4.7E-57 
57 430:2.0E-14 
32 1205:3.0E-16 
41 926:1.1E-21 
26 1391:8.4E-20 
29 1298:2.0E-25 
66 151:4.6E-31 
61 306:3.3E-19 
33 1174:6.9E-37 
31 1236:1.6E-16 
47 740:1.2E-13 
67 120:5.3E-19 
40 957:2.0E-28 
54 523:1.2E-32 
62 275:3.5E-43 
46 771:6.7E-20 
22 1515:2.1E-21 
23 1484:8.0E-16 
53 554:1.2E-29 
45 802:8.3E-17 
63 244:6.9E-30 
58 399:1.6E-25 
44 833:4.1E-22 
59 368:4.4E-31 
68 89:9.0E-24 
24 1453:2.2E-23 
35 1112:1.7E-15 
42 895:3.1E-14 
27 1360:9.1E-66 
28 1330:1.9E-22 
19 1609:3.9E-25 
51 617:7.7E-32 
64 214:6.8E-20 
59 369:9.8E-32 
26 1392:4.2E-23 
25 1423:5.7E-54 
68 90:6.5E-21 
21 1547:9.7E-14 
29 1299:2.9E-25 
45 803:2.6E-16 
33 1175:1.8E-14 
58 400:1.7E-26 
48 710:1.2E-25 
35 1113:1.9E-29 
44 834:2.7E-17 
61 307:3.9E-15 
62 276:7.2E-20 
40 958:4.3E-14 
24 1454:2.2E-23 
41 927:9.1E-30 
32 1206:2.8E-71 
57 431:1.8E-11 
67 121:1.9E-22 
31 1237:1.8E-22 
56 462:9.0E-14 
22 1516:3.5E-18 
49 679:1.4E-14 
39 989:5.3E-18 
55 493:1.1E-20 
30 1268:4.5E-19 
54 524:2.1E-38 
63 245:2.3E-20 
47 741:1.2E-29 
66 152:1.3E-31 
50 648:1.4E-25 
42 896:1.0E-12 
65 183:9.0E-35 
53 555:2.1E-34 
38 1020:5.7E-19 
27 1361:4.1E-15 
67 122:7.5E-32 
50 649:2.0E-21 
23 1486:5.3E-16 
39 990:3.6E-20 
66 153:6.6E-31 
41 928:3.3E-20 
62 277:3.7E-22 
57 432:1.2E-11 
47 742:2.8E-18 
49 680:6.1E-13 
31 1238:3.2E-21 
29 1300:6.0E-39 
68 91:8.0E-27 
52 587:4.5E-24 
28 1331:1.5E-28 
26 1393:2.4E-16 
27 1362:5.8E-21 
44 835:5.4E-24 
64 215:6.3E-29 
25 1424:1.4E-20 
53 556:2.1E-34 
34 1145:2.8E-25 
43 866:1.1E-19 
58 401:3.2E-17 
24 1455:2.2E-23 
55 494:7.5E-16 
22 1517:4.5E-17 
48 711:1.4E-13 
19 1610:2.3E-11 
51 618:2.3E-47 
61 308:7.6E-15 
30 1269:2.6E-17 
40 959:5.5E-15 
21 1548:3.7E-62 
54 525:9.9E-49 
63 246:3.2E-38 
38 1021:8.9E-11 
42 897:2.1E-12 
59 370:1.1E-25 
65 184:1.2E-50 
46 773:1.9E-15 
66 154:1.4E-28 
21 1549:1.4E-18 
19 1611:1.1E-43 
20 1580:2.2E-17 
51 619:8.7E-39 
24 1456:2.2E-23 
68 92:2.3E-21 
41 929:1.0E-26 
53 557:1.5E-24 
26 1394:5.0E-15 
23 1487:4.8E-16 
42 898:9.0E-26 
59 371:2.9E-17 
58 402:2.8E-22 
61 309:3.9E-12 
38 1022:5.5E-20 
43 867:2.6E-20 
50 650:1.2E-40 
45 805:3.3E-42 
44 836:3.7E-16 
63 247:2.2E-14 
65 185:1.4E-99 
34 1146:1.9E-13 
22 1518:6.5E-22 
57 433:9.8E-22 
30 1270:1.6E-14 
52 588:4.6E-17 
27 1363:1.2E-20 
62 278:3.8E-29 
49 681:8.6E-14 
48 712:2.9E-33 
32 1208:5.5E-22 
39 991:1.7E-40 
54 526:5.9E-37 
29 1301:4.5E-23 
67 123:2.9E-86 
28 1332:9.2E-15 
47 743:8.0E-16 
20 1581:1.9E-14 
22 1519:3.7E-16 
21 1550:1.8E-13 
43 868:2.3E-25 
54 527:5.9E-37 
38 1023:1.1E-11 
52 589:4.6E-17 
31 1240:7.5E-17 
56 465:7.8E-14 
34 1147:1.4E-13 
64 217:2.7E-28 
30 1271:4.7E-15 
66 155:4.3E-25 
26 1395:7.5E-14 
29 1302:1.4E-29 
24 1457:2.2E-23 
59 372:2.3E-11 
51 620:1.5E-37 
19 1612:5.0E-29 
61 310:2.5E-11 
28 1333:5.0E-23 
53 558:7.8E-15 
62 279:3.7E-15 
27 1364:6.0E-14 
48 713:1.2E-33 
37 1054:1.6E-22 
68 93:5.2E-23 
55 496:1.1E-17 
50 651:3.5E-25 
44 837:2.2E-21 
49 682:1.2E-15 
42 899:3.9E-17 
33 1178:8.9E-13 
63 248:3.8E-12 
65 186:1.1E-31 
39 992:7.1E-45 
57 434:1.4E-14 
32 1209:5.2E-12 
67 124:8.0E-36 
47 744:8.4E-16 
45 806:1.5E-15 
58 403:7.0E-25 
41 930:2.5E-43 
67 125:1.3E-34 
21 1551:1.6E-22 
33 1179:1.2E-11 
58 404:1.5E-23 
19 1613:6.8E-28 
39 993:2.2E-26 
24 1458:4.5E-21 
41 931:4.2E-24 
31 1241:4.3E-20 
32 1210:4.4E-20 
29 1303:2.1E-20 
57 435:1.8E-27 
59 373:1.0E-45 
66 156:2.5E-35 
20 1582:3.0E-61 
28 1334:2.0E-15 
50 652:2.0E-15 
68 94:9.6E-28 
60 342:1.7E-22 
51 621:9.2E-22 
34 1148:2.0E-11 
26 1396:2.1E-24 
43 869:3.1E-13 
63 249:1.1E-27 
49 683:1.1E-12 
52 590:7.4E-12 
56 466:1.7E-11 
62 280:8.5E-15 
44 838:5.0E-13 
42 900:6.7E-19 
48 714:4.2E-21 
45 807:1.1E-11 
53 559:5.8E-16 
27 1365:3.1E-20 
38 1024:8.8E-21 
22 1520:1.5E-25 
54 528:2.8E-43 
65 187:9.4E-41 
64 218:8.1E-79 
23 1490:3.8E-65 
19 1614:2.1E-25 
20 1583:2.1E-11 
50 653:3.0E-22 
34 1149:2.7E-16 
43 870:9.3E-22 
66 157:1.8E-36 
65 188:6.5E-48 
26 1397:6.7E-21 
28 1335:2.6E-18 
53 560:1.0E-23 
21 1552:5.3E-13 
57 436:5.1E-21 
68 95:2.2E-20 
56 467:2.3E-15 
63 250:5.9E-16 
62 281:4.2E-20 
61 312:1.7E-11 
38 1025:3.9E-16 
58 405:5.0E-24 
67 126:3.6E-33 
24 1459:2.7E-16 
39 994:2.6E-11 
22 1521:3.7E-56 
54 529:2.8E-43 
30 1273:3.9E-66 
52 591:1.1E-19 
41 932:8.2E-22 
46 777:3.5E-16 
32 1211:3.1E-22 
51 622:2.8E-30 
59 374:1.9E-41 
44 839:5.0E-17 
64 219:4.7E-26 
26 1398:7.0E-18 
53 561:1.0E-23 
31 1243:2.9E-15 
59 375:9.6E-24 
35 1119:4.0E-16 
45 809:2.1E-13 
63 251:3.2E-19 
62 282:2.7E-18 
28 1336:6.9E-19 
52 592:1.1E-19 
50 654:1.6E-15 
58 406:5.6E-11 
56 468:1.5E-15 
46 778:9.3E-13 
22 1522:7.3E-25 
23 1491:9.6E-14 
41 933:4.3E-33 
43 871:1.4E-19 
24 1460:4.1E-26 
32 1212:2.7E-19 
27 1367:1.7E-13 
19 1615:2.8E-30 
55 499:5.3E-22 
51 623:1.1E-21 
68 96:7.8E-27 
48 716:9.0E-18 
38 1026:5.8E-15 
67 127:2.7E-23 
66 158:1.0E-25 
65 189:1.0E-79 
34 1150:3.6E-11 
61 313:7.8E-12 
60 344:1.5E-16 
64 220:3.3E-56 
39 995:7.8E-27 
30 1274:1.1E-54 
25 1429:1.2E-18 
54 530:3.8E-45 
42 902:2.0E-13 
52 593:4.9E-19 
26 1399:4.2E-19 
49 686:1.9E-15 
45 810:1.1E-13 
66 159:1.7E-20 
62 283:1.9E-21 
56 469:1.6E-13 
39 996:1.6E-34 
51 624:2.0E-51 
48 717:4.8E-25 
20 1585:7.7E-79 
30 1275:1.4E-16 
31 1244:8.5E-15 
67 128:1.5E-35 
34 1151:2.4E-13 
65 190:8.2E-42 
35 1120:9.9E-14 
22 1523:5.7E-31 
68 97:3.1E-32 
33 1182:4.8E-17 
54 531:2.4E-39 
64 221:1.8E-25 
44 841:3.3E-13 
57 438:4.6E-16 
23 1492:4.1E-12 
19 1616:1.5E-36 
41 934:2.8E-33 
38 1027:4.7E-16 
46 779:1.6E-15 
55 500:2.7E-13 
58 407:6.2E-20 
21 1554:1.6E-20 
29 1306:1.2E-29 
42 903:2.6E-11 
28 1337:2.2E-17 
32 1213:1.2E-20 
61 314:6.0E-21 
53 562:2.0E-17 
25 1430:5.8E-26 
63 252:6.0E-38 
50 655:2.5E-34 
60 346:2.5E-19 
43 873:2.9E-21 
50 656:5.0E-52 
59 377:4.3E-16 
22 1524:1.0E-22 
65 191:2.0E-45 
28 1338:9.3E-16 
44 842:9.0E-14 
67 129:4.7E-31 
25 1431:1.1E-47 
53 563:3.0E-16 
52 594:6.8E-20 
51 625:1.8E-33 
58 408:3.4E-15 
21 1555:1.1E-22 
55 501:2.1E-17 
31 1245:4.7E-18 
33 1183:2.6E-19 
26 1400:2.6E-17 
29 1307:5.1E-24 
39 997:1.3E-43 
56 470:4.9E-19 
68 98:2.5E-22 
54 532:4.5E-36 
41 935:1.2E-21 
45 811:1.4E-19 
38 1028:2.0E-24 
61 315:3.7E-11 
63 253:7.5E-18 
66 160:4.5E-26 
48 718:3.5E-17 
27 1369:1.2E-13 
64 222:1.7E-21 
19 1617:1.3E-22 
62 284:9.8E-23 
57 439:8.1E-19 
23 1493:5.3E-78 
30 1276:2.6E-26 
24 1463:6.1E-18 
40 967:1.5E-12 
25 1432:3.0E-16 
19 1618:4.4E-32 
41 936:9.3E-37 
32 1215:4.5E-77 
21 1556:1.9E-20 
66 161:1.4E-21 
61 316:9.9E-13 
54 533:4.5E-36 
31 1246:9.4E-29 
52 595:9.6E-20 
26 1401:5.4E-83 
35 1122:5.9E-16 
48 719:2.3E-21 
63 254:3.8E-12 
58 409:1.8E-18 
38 1029:1.0E-14 
53 564:3.0E-16 
68 99:7.4E-37 
51 626:3.6E-13 
39 998:4.4E-54 
64 223:8.4E-20 
42 905:1.7E-17 
59 378:5.4E-21 
49 688:3.4E-13 
28 1339:8.1E-15 
57 440:1.9E-15 
67 130:2.9E-31 
47 750:4.0E-14 
22 1525:3.5E-12 
65 192:4.1E-38 
23 1494:3.8E-13 
43 874:4.5E-18 
60 347:1.4E-14 
34 1153:1.6E-12 
30 1277:1.2E-51 
31 1247:3.3E-26 
47 751:2.3E-17 
24 1464:1.9E-67 
19 1619:9.5E-17 
58 410:4.7E-20 
50 658:2.9E-32 
27 1371:7.7E-12 
51 627:5.8E-46 
25 1433:1.3E-25 
22 1526:1.5E-26 
64 224:2.7E-16 
26 1402:6.2E-20 
43 875:6.9E-14 
28 1340:7.5E-23 
52 596:9.5E-19 
41 937:2.0E-38 
39 999:1.5E-14 
21 1557:1.2E-13 
35 1123:3.4E-13 
54 534:4.9E-46 
30 1278:3.2E-14 
65 193:5.6E-43 
38 1030:1.0E-11 
46 782:1.5E-44 
68 100:6.2E-30 
63 255:1.0E-32 
56 472:2.4E-13 
32 1216:1.6E-39 
40 968:6.5E-13 
67 131:5.7E-19 
60 348:1.8E-12 
23 1495:1.5E-11 
48 720:4.1E-37 
61 317:1.7E-12 
34 1154:1.1E-16 
66 162:1.7E-62 
20 1588:1.4E-14 
42 906:2.6E-11 
53 565:9.1E-22 
59 379:1.8E-16 
28 1341:4.4E-11 
19 1620:1.2E-19 
23 1496:6.5E-20 
68 101:1.1E-39 
42 907:1.0E-24 
38 1031:8.8E-19 
62 287:4.2E-25 
22 1527:1.0E-25 
67 132:5.4E-20 
52 597:1.4E-19 
33 1186:8.5E-15 
65 194:7.7E-53 
39 1000:1.2E-48 
53 566:1.9E-26 
43 876:3.1E-26 
48 721:1.4E-60 
35 1124:6.5E-17 
58 411:1.5E-26 
56 473:1.4E-17 
57 442:2.3E-14 
44 845:8.1E-20 
50 659:7.4E-33 
63 256:6.3E-12 
30 1279:1.5E-18 
34 1155:3.9E-33 
41 938:5.8E-18 
66 163:3.4E-21 
32 1217:1.5E-23 
31 1248:5.8E-27 
69 70:1.8E-14 
61 318:2.5E-20 
24 1465:5.7E-23 
51 628:2.6E-45 
64 225:2.4E-16 
59 380:1.9E-16 
27 1372:1.8E-13 
26 1403:6.9E-17 
21 1558:5.2E-23 
54 535:2.4E-49 
57 443:8.3E-11 
21 1559:3.0E-15 
25 1435:2.6E-17 
66 164:1.9E-28 
41 939:1.5E-20 
52 598:3.6E-19 
65 195:1.3E-54 
54 536:4.6E-50 
59 381:3.5E-27 
48 722:5.1E-46 
28 1342:5.8E-30 
58 412:1.4E-26 
62 288:5.8E-18 
43 877:7.6E-24 
53 567:1.9E-26 
68 102:1.3E-26 
49 691:7.1E-18 
51 629:6.6E-51 
30 1280:3.2E-20 
23 1497:1.8E-11 
69 71:7.3E-55 
67 133:3.1E-25 
32 1218:2.0E-16 
61 319:4.8E-17 
20 1590:3.9E-23 
45 815:2.3E-12 
24 1466:1.8E-22 
39 1001:1.9E-35 
60 350:4.1E-12 
22 1528:1.4E-25 
63 257:4.2E-49 
64 226:8.8E-23 
44 846:3.0E-22 
31 1249:4.7E-20 
47 753:1.2E-13 
50 660:8.3E-19 
34 1156:1.3E-15 
46 785:5.8E-16 
69 72:7.3E-55 
54 537:1.1E-38 
43 878:3.9E-30 
50 661:5.6E-16 
60 351:1.6E-19 
24 1467:2.1E-41 
48 723:3.6E-39 
23 1498:5.0E-23 
38 1033:2.5E-18 
41 940:9.2E-14 
51 630:1.7E-41 
58 413:4.5E-18 
26 1405:5.5E-65 
21 1560:1.5E-21 
49 692:5.9E-22 
22 1529:2.5E-19 
63 258:7.4E-29 
62 289:7.6E-18 
19 1622:3.9E-21 
66 165:1.3E-39 
31 1250:1.4E-22 
67 134:3.4E-37 
29 1312:3.7E-17 
42 909:2.4E-13 
39 1002:6.6E-26 
56 475:1.3E-16 
61 320:1.3E-17 
44 847:6.3E-25 
28 1343:4.1E-15 
68 103:1.9E-14 
59 382:3.2E-11 
32 1219:2.4E-27 
47 754:5.3E-30 
35 1126:6.3E-17 
64 227:1.6E-78 
65 196:1.9E-51 
27 1374:1.3E-11 
52 599:3.6E-19 
53 568:1.3E-19 
47 755:1.9E-31 
22 1530:1.0E-20 
30 1282:5.5E-14 
38 1034:1.9E-13 
51 631:6.8E-44 
24 1468:2.9E-14 
23 1499:2.2E-11 
25 1437:1.5E-23 
20 1592:6.9E-36 
48 724:2.6E-12 
34 1158:2.7E-16 
52 600:2.8E-21 
68 104:1.8E-31 
59 383:4.8E-15 
63 259:2.9E-40 
46 786:7.3E-18 
37 1065:1.2E-17 
54 538:8.8E-41 
27 1375:1.6E-15 
64 228:7.1E-26 
56 476:3.6E-15 
28 1344:6.5E-23 
43 879:8.5E-23 
31 1251:2.4E-14 
65 197:3.9E-47 
69 73:2.6E-43 
35 1127:5.8E-31 
39 1003:2.0E-21 
32 1220:1.2E-67 
60 352:2.7E-20 
49 693:2.0E-13 
21 1561:1.2E-22 
29 1313:5.7E-17 
41 941:7.5E-26 
62 290:4.7E-13 
53 569:1.0E-14 
44 848:6.5E-23 
26 1406:2.0E-47 
33 1189:7.3E-13 
67 135:1.5E-44 
66 166:3.8E-25 
65 198:4.4E-20 
24 1469:1.1E-21 
21 1562:1.8E-27 
67 136:3.0E-46 
19 1624:2.4E-23 
59 384:2.7E-11 
40 973:7.3E-14 
34 1159:1.3E-18 
46 787:8.5E-20 
22 1531:5.0E-23 
30 1283:2.8E-15 
23 1500:7.0E-15 
44 849:1.3E-19 
68 105:9.2E-21 
64 229:3.1E-72 
62 291:8.3E-14 
42 911:2.7E-20 
66 167:2.8E-26 
49 694:1.1E-13 
54 539:6.3E-41 
41 942:6.6E-17 
38 1035:3.0E-19 
51 632:8.9E-26 
20 1593:2.4E-11 
45 818:1.0E-13 
32 1221:2.7E-16 
57 446:5.5E-13 
53 570:1.3E-44 
28 1345:1.5E-15 
43 880:5.8E-18 
26 1407:2.1E-17 
69 74:2.6E-43 
58 415:1.5E-11 
39 1004:1.6E-47 
31 1252:2.9E-18 
29 1314:5.6E-23 
60 353:1.2E-12 
52 601:1.4E-23 
63 261:1.4E-16 
28 1346:6.8E-28 
22 1532:1.5E-31 
39 1005:1.5E-44 
50 664:1.9E-13 
43 881:8.9E-23 
54 540:4.7E-36 
42 912:4.5E-23 
69 75:2.6E-43 
64 230:1.8E-35 
66 168:2.4E-29 
37 1067:6.7E-21 
26 1408:4.3E-26 
44 850:9.8E-20 
29 1315:1.9E-16 
60 354:2.6E-11 
51 633:2.5E-39 
41 943:9.4E-32 
56 478:3.5E-11 
62 292:4.7E-22 
58 416:1.9E-11 
30 1284:2.0E-18 
48 726:6.3E-18 
55 509:1.0E-14 
35 1129:1.2E-14 
59 385:1.4E-19 
24 1470:1.2E-61 
25 1439:7.2E-18 
32 1222:7.4E-22 
38 1036:2.9E-32 
67 137:2.4E-27 
47 757:1.9E-27 
45 819:2.7E-16 
33 1191:1.5E-28 
19 1625:7.1E-24 
53 571:1.9E-16 
31 1253:1.7E-29 
23 1501:8.1E-11 
65 199:1.2E-38 
19 1626:7.9E-18 
47 758:4.5E-30 
69 76:2.6E-43 
31 1254:6.1E-23 
39 1006:6.9E-17 
62 293:1.8E-33 
63 262:5.5E-12 
35 1130:3.8E-19 
29 1316:1.9E-16 
65 200:1.7E-29 
43 882:1.4E-25 
59 386:6.2E-47 
21 1564:1.6E-26 
20 1595:8.1E-56 
22 1533:1.5E-18 
68 107:2.2E-34 
32 1223:1.3E-71 
64 231:8.0E-26 
46 789:2.7E-18 
49 696:2.7E-13 
28 1347:5.7E-31 
45 820:9.9E-19 
50 665:2.7E-12 
55 510:8.7E-12 
57 448:6.7E-17 
58 417:1.5E-11 
24 1471:1.0E-36 
51 634:1.8E-12 
67 138:4.6E-39 
44 851:1.0E-14 
48 727:1.9E-18 
61 324:3.2E-17 
30 1285:1.4E-13 
27 1378:3.6E-19 
66 169:4.1E-44 
38 1037:1.0E-15 
54 541:8.3E-20 
60 355:1.9E-16 
53 572:1.9E-16 
26 1409:6.0E-24 
41 944:3.0E-23 
56 479:5.2E-17 
33 1192:2.2E-21 
50 666:4.9E-31 
21 1565:1.9E-22 
23 1503:6.1E-12 
32 1224:2.9E-27 
58 418:1.5E-11 
62 294:2.7E-23 
46 790:8.9E-15 
69 77:2.6E-43 
67 139:1.1E-41 
39 1007:4.8E-35 
60 356:1.5E-13 
37 1069:3.1E-17 
61 325:1.8E-23 
41 945:1.7E-32 
55 511:1.7E-21 
22 1534:8.6E-63 
65 201:4.6E-109 
68 108:1.6E-44 
34 1162:3.4E-15 
66 170:2.5E-46 
28 1348:9.1E-32 
56 480:4.9E-14 
47 759:2.1E-28 
26 1410:2.3E-14 
19 1627:8.0E-21 
24 1472:1.6E-21 
25 1441:2.6E-56 
30 1286:6.5E-26 
33 1193:1.4E-15 
48 728:1.5E-13 
54 542:4.2E-43 
59 387:2.1E-11 
49 697:9.2E-14 
63 263:3.2E-18 
42 914:3.7E-41 
53 573:4.5E-22 
38 1038:8.4E-18 
44 852:9.5E-14 
64 232:3.4E-14 
51 635:1.5E-26 
35 1131:4.8E-12 
45 821:5.4E-28 
29 1317:7.9E-17 
40 977:1.2E-12 
23 1504:1.7E-34 
67 140:1.4E-29 
38 1039:7.1E-18 
66 171:2.9E-43 
58 419:3.9E-25 
46 791:6.7E-14 
50 667:1.9E-31 
54 543:1.3E-31 
59 388:1.3E-19 
20 1597:7.8E-18 
19 1628:4.5E-33 
57 450:9.6E-14 
32 1225:1.4E-27 
63 264:9.2E-11 
29 1318:7.9E-17 
26 1411:4.9E-26 
60 357:4.3E-12 
64 233:2.0E-70 
51 636:1.1E-36 
39 1008:1.4E-21 
53 574:2.0E-23 
65 202:4.8E-18 
68 109:4.7E-82 
61 326:8.2E-16 
62 295:3.0E-23 
24 1473:2.4E-21 
21 1566:2.9E-27 
22 1535:9.3E-18 
42 915:3.5E-24 
44 853:3.6E-27 
30 1287:1.3E-21 
28 1349:4.4E-15 
55 512:3.0E-16 
31 1256:8.0E-17 
56 481:4.2E-14 
41 946:7.1E-23 
47 760:5.1E-33 
69 78:5.7E-73 
49 698:3.7E-12 
62 296:3.2E-20 
32 1226:7.2E-19 
22 1536:8.2E-13 
53 575:3.1E-21 
64 234:1.1E-59 
30 1288:2.1E-19 
45 823:1.3E-18 
47 761:1.4E-16 
26 1412:1.1E-19 
23 1505:5.0E-26 
38 1040:3.1E-29 
60 358:1.4E-23 
59 389:1.6E-19 
65 203:9.0E-26 
58 420:3.7E-23 
24 1474:1.5E-15 
39 1009:4.2E-15 
68 110:2.8E-81 
37 1071:8.6E-11 
69 79:9.1E-36 
67 141:4.6E-31 
48 730:5.3E-18 
63 265:6.3E-44 
28 1350:6.7E-27 
44 854:8.5E-25 
20 1598:4.8E-27 
19 1629:4.9E-16 
49 699:2.8E-20 
21 1567:6.6E-13 
41 947:1.3E-29 
43 885:1.8E-27 
31 1257:6.7E-12 
61 327:7.7E-12 
35 1133:2.1E-13 
29 1319:6.0E-17 
51 637:5.7E-66 
66 172:3.3E-21 
54 544:1.6E-30 
27 1381:6.4E-30 
46 793:2.2E-13 
66 173:4.3E-21 
53 576:7.4E-18 
61 328:8.9E-13 
55 514:2.1E-28 
60 359:2.7E-15 
29 1320:6.0E-17 
33 1196:1.9E-19 
47 762:1.4E-19 
40 979:1.0E-15 
69 80:9.1E-36 
27 1382:1.9E-19 
49 700:2.0E-15 
32 1227:9.1E-61 
23 1506:6.9E-21 
38 1041:5.0E-16 
28 1351:1.6E-25 
58 421:2.3E-27 
31 1258:1.2E-24 
45 824:2.7E-13 
59 390:8.7E-19 
68 111:1.5E-81 
34 1165:1.3E-32 
50 669:2.3E-31 
51 638:3.2E-43 
19 1630:1.4E-18 
25 1444:2.1E-28 
41 948:7.7E-18 
42 917:1.1E-39 
39 1010:3.5E-34 
62 297:1.8E-22 
30 1289:3.3E-24 
48 731:1.2E-11 
26 1413:7.1E-17 
43 886:1.3E-15 
44 855:1.1E-15 
65 204:2.3E-12 
54 545:3.0E-84 
21 1568:1.5E-18 
22 1537:1.7E-29 
67 142:9.0E-29 
64 235:1.4E-37 
69 81:5.6E-18 
26 1414:2.0E-13 
19 1631:2.9E-33 
23 1507:1.7E-63 
59 391:6.3E-19 
47 763:2.8E-16 
34 1166:2.9E-14 
25 1445:5.3E-19 
56 484:7.3E-12 
67 143:7.0E-30 
61 329:2.3E-15 
31 1259:1.2E-17 
68 112:5.0E-81 
22 1538:7.0E-18 
53 577:7.4E-18 
45 825:1.4E-13 
66 174:2.8E-22 
58 422:6.6E-24 
46 794:2.5E-20 
29 1321:4.4E-29 
43 887:6.7E-17 
44 856:3.9E-20 
41 949:3.0E-19 
50 670:4.1E-13 
42 918:1.0E-20 
38 1042:3.0E-68 
51 639:6.2E-39 
65 205:5.1E-22 
21 1569:1.6E-19 
54 546:7.2E-43 
60 360:1.2E-11 
62 298:4.6E-15 
64 236:7.6E-55 
39 1011:5.5E-23 
57 453:5.6E-13 
49 701:4.4E-17 
29 1322:2.7E-29 
51 640:1.4E-13 
49 702:2.2E-14 
30 1291:2.6E-38 
19 1632:1.3E-84 
44 857:5.9E-22 
24 1477:2.1E-16 
62 299:1.9E-39 
64 237:1.8E-50 
23 1508:7.4E-26 
39 1012:1.3E-14 
43 888:3.1E-15 
53 578:2.5E-64 
21 1570:1.3E-18 
69 82:6.1E-36 
68 113:1.8E-81 
41 950:4.0E-22 
50 671:1.2E-16 
58 423:6.3E-28 
60 361:4.4E-22 
26 1415:2.5E-20 
22 1539:2.9E-22 
54 547:1.9E-33 
67 144:7.4E-33 
66 175:1.5E-22 
32 1229:4.8E-22 
55 516:4.2E-22 
63 268:1.4E-54 
61 330:9.7E-14 
52 609:4.4E-17 
65 206:1.8E-26 
47 764:1.2E-13 
56 485:1.3E-15 
28 1353:9.0E-21 
34 1167:1.1E-16 
31 1260:5.9E-21 
59 392:3.9E-17 
40 981:2.5E-14 
20 1601:2.1E-15 
48 733:6.3E-25 
38 1043:4.0E-17 
54 548:3.2E-38 
23 1509:1.7E-14 
20 1602:2.6E-21 
28 1354:2.1E-28 
31 1261:6.6E-27 
58 424:2.5E-29 
64 238:9.1E-48 
47 765:5.9E-31 
38 1044:7.7E-45 
34 1168:7.0E-20 
61 331:4.4E-15 
63 269:1.1E-17 
39 1013:4.1E-28 
69 83:1.7E-14 
52 610:1.0E-20 
45 827:2.2E-17 
32 1230:6.5E-11 
48 734:5.0E-26 
46 796:8.7E-47 
25 1447:3.4E-14 
65 207:5.7E-25 
19 1633:1.6E-18 
53 579:4.1E-63 
43 889:1.1E-20 
51 641:1.4E-13 
60 362:1.0E-17 
66 176:1.3E-24 
26 1416:1.8E-46 
29 1323:2.7E-29 
27 1385:6.7E-49 
22 1540:2.5E-19 
42 920:3.5E-26 
59 393:1.5E-12 
67 145:2.9E-75 
41 951:6.1E-19 
49 703:8.0E-16 
68 114:1.1E-81 
21 1571:4.7E-25 
68 115:2.5E-80 
26 1417:3.6E-114 
63 270:6.5E-18 
44 859:6.9E-16 
61 332:3.5E-17 
34 1169:9.2E-11 
40 983:2.1E-12 
24 1479:9.5E-11 
46 797:2.3E-17 
32 1231:2.4E-27 
67 146:2.7E-75 
69 84:2.6E-18 
54 549:3.2E-38 
19 1634:8.0E-52 
38 1045:1.1E-18 
58 425:1.9E-35 
29 1324:2.6E-12 
33 1200:2.5E-14 
41 952:4.4E-19 
28 1355:4.7E-15 
47 766:1.5E-13 
39 1014:3.0E-19 
64 239:2.2E-56 
52 611:5.0E-17 
21 1572:3.7E-17 
48 735:7.8E-52 
66 177:3.4E-30 
25 1448:1.3E-25 
45 828:2.0E-13 
65 208:1.5E-22 
20 1603:1.1E-15 
51 642:1.4E-13 
30 1293:1.1E-22 
62 301:1.5E-18 
60 363:5.1E-14 
27 1386:1.6E-14 
53 580:1.1E-59 
42 921:1.0E-26 
61 333:1.7E-17 
21 1573:1.6E-24 
24 1480:3.7E-20 
69 85:1.5E-25 
48 736:5.8E-44 
19 1635:1.4E-17 
23 1511:5.3E-11 
68 116:5.0E-29 
62 302:1.1E-21 
25 1449:1.3E-25 
30 1294:4.9E-18 
45 829:3.3E-15 
44 860:2.8E-15 
41 953:3.3E-18 
52 612:1.2E-20 
28 1356:1.8E-20 
63 271:2.2E-30 
50 674:4.2E-29 
31 1263:1.4E-24 
32 1232:1.7E-26 
27 1387:2.8E-22 
54 550:7.6E-37 
53 581:8.1E-45 
65 209:9.1E-22 
60 364:3.1E-16 
51 643:1.4E-13 
47 767:6.7E-36 
58 426:8.7E-24 
38 1046:9.4E-18 
64 240:6.5E-73 
56 488:1.8E-12 
29 1325:3.6E-12 
49 705:9.5E-19 
66 178:5.0E-33 
39 1015:4.1E-16 
33 1201:2.1E-26 
20 1604:4.0E-18 
67 147:5.6E-82 
22 1543:2.3E-21 
51 644:3.0E-24 
21 1574:2.1E-26 
56 489:2.0E-12 
67 148:1.2E-79 
64 241:6.7E-14 
20 1605:3.4E-15 
30 1295:1.2E-15 
63 272:1.1E-17 
28 1357:6.4E-24 
52 613:4.4E-24 
54 551:2.2E-20 
26 1419:2.8E-21 
27 1388:3.3E-16 
44 861:4.5E-14 
41 954:5.7E-22 
50 675:1.4E-31 
58 427:1.7E-20 
24 1481:1.4E-11 
45 830:6.7E-17 
39 1016:3.0E-30 
23 1512:3.5E-19 
68 117:5.7E-43 
48 737:7.5E-14 
38 1047:3.5E-20 
65 210:1.5E-32 
60 365:5.4E-13 
25 1450:1.3E-25 
59 396:6.6E-12 
53 582:3.5E-35 
66 179:5.8E-38 
69 86:1.7E-31 
47 768:1.5E-13 
43 892:8.0E-27 
33 1202:8.1E-12 
55 520:1.8E-11 
42 923:1.7E-26 
31 1264:4.5E-14 
20 1606:4.5E-16 
51 645:1.0E-55 
43 893:1.6E-17 
38 1048:1.3E-18 
24 1482:5.5E-16 
23 1513:1.3E-14 
25 1451:1.3E-25 
53 583:3.8E-32 
35 1141:8.5E-22 
68 118:3.4E-43 
40 986:2.1E-12 
22 1544:9.0E-24 
60 366:1.4E-18 
29 1327:1.8E-50 
26 1420:2.4E-36 
45 831:2.9E-22 
63 273:2.5E-11 
27 1389:1.2E-12 
21 1575:1.1E-24 
28 1358:2.7E-28 
42 924:1.3E-21 
58 428:3.0E-20 
39 1017:3.0E-31 
48 738:2.3E-14 
69 87:6.8E-22 
64 242:2.6E-15 
50 676:2.8E-16 
47 769:2.4E-20 
67 149:1.1E-25 
46 800:3.0E-20 
44 862:3.6E-23 
65 211:9.0E-24 
49 707:7.0E-12 
57 459:3.0E-20 
32 1234:1.1E-23 
56 490:4.7E-15 
66 180:5.9E-24 
54 552:2.5E-37 
34 1172:5.4E-14 
41 955:1.5E-22 
31 1265:8.7E-16 
21 1576:6.5E-26 
26 1421:5.1E-11 
57 460:7.7E-15 
52 615:6.7E-16 
62 305:4.6E-13 
61 336:1.9E-19 
20 1607:5.9E-17 
22 1545:9.0E-12 
23 1514:2.6E-12 
42 925:3.6E-17 
51 646:3.7E-22 
44 863:1.3E-15 
46 801:2.7E-15 
54 553:5.1E-43 
65 212:3.7E-44 
59 398:7.0E-45 
25 1452:1.3E-25 
48 739:9.8E-33 
69 88:7.6E-32 
43 894:2.5E-24 
47 770:1.7E-14 
27 1390:1.4E-14 
60 367:4.2E-21 
39 1018:1.3E-25 
67 150:2.6E-45 
34 1173:1.1E-19 
68 119:1.9E-31 
29 1328:2.0E-31 
56 491:3.4E-13 
58 429:4.1E-34 
41 956:1.8E-20 
28 1359:1.1E-15 
64 243:3.3E-42 
31 1266:4.9E-28 
53 584:1.4E-59 
66 181:5.0E-26 
63 274:7.8E-18 
48 740:5.1E-27 
49 709:5.3E-16 
27 1391:6.5E-19 
22 1546:2.3E-27 
28 1360:2.8E-20 
38 1050:7.6E-20 
39 1019:6.5E-15 
26 1422:1.5E-69 
69 89:9.0E-24 
46 802:2.2E-15 
47 771:8.2E-31 
54 554:2.1E-30 
58 430:2.5E-21 
64 244:6.9E-30 
20 1608:2.7E-11 
33 1205:4.1E-11 
62 306:3.9E-44 
42 926:7.8E-17 
65 213:9.2E-46 
67 151:4.6E-24 
63 275:5.5E-41 
45 833:8.6E-11 
59 399:7.4E-45 
34 1174:6.0E-29 
66 182:1.8E-23 
23 1515:4.8E-16 
41 957:4.4E-19 
25 1453:1.3E-25 
29 1329:2.6E-18 
44 864:1.3E-23 
57 461:8.5E-13 
30 1298:1.4E-15 
31 1267:2.2E-15 
24 1484:9.4E-21 
68 120:1.1E-21 
21 1577:8.0E-12 
53 585:1.7E-23 
43 895:6.7E-25 
21 1578:1.2E-20 
69 90:6.5E-21 
20 1609:1.4E-14 
61 338:7.2E-14 
34 1175:2.8E-16 
56 493:1.1E-20 
23 1516:2.9E-14 
27 1392:5.7E-16 
53 586:6.8E-11 
38 1051:8.0E-22 
46 803:1.0E-49 
30 1299:5.6E-14 
43 896:1.9E-22 
26 1423:5.7E-54 
40 989:3.6E-28 
54 555:7.1E-40 
32 1237:6.2E-14 
28 1361:1.6E-22 
52 617:7.8E-18 
29 1330:2.0E-31 
42 927:2.0E-37 
67 152:1.9E-29 
25 1454:1.3E-25 
48 741:2.5E-58 
63 276:1.2E-18 
59 400:1.6E-41 
31 1268:1.7E-23 
58 431:2.6E-21 
41 958:6.8E-24 
57 462:9.0E-14 
51 648:3.3E-23 
39 1020:2.6E-31 
49 710:2.5E-18 
45 834:1.1E-16 
62 307:9.2E-75 
68 121:5.0E-21 
65 214:4.1E-20 
22 1547:9.7E-14 
64 245:2.3E-20 
60 369:4.9E-18 
55 524:1.9E-13 
66 183:9.0E-35 
28 1362:1.4E-31 
22 1548:3.7E-62 
45 835:7.6E-17 
39 1021:8.6E-15 
49 711:5.5E-16 
25 1455:1.3E-25 
24 1486:3.9E-18 
58 432:1.2E-33 
32 1238:1.8E-17 
26 1424:1.4E-20 
42 928:8.8E-19 
27 1393:8.5E-15 
65 215:4.8E-33 
56 494:7.5E-16 
21 1579:1.9E-12 
41 959:5.8E-22 
68 122:1.6E-29 
31 1269:2.9E-24 
52 618:2.6E-24 
47 773:1.2E-15 
66 184:1.2E-50 
59 401:1.1E-12 
44 866:1.1E-19 
53 587:5.8E-88 
51 649:6.2E-22 
30 1300:1.1E-12 
48 742:6.9E-21 
29 1331:1.0E-59 
38 1052:8.8E-17 
23 1517:4.4E-15 
67 153:3.3E-27 
55 525:2.0E-19 
62 308:2.9E-20 
64 246:3.2E-38 
50 680:6.2E-13 
35 1145:3.1E-12 
60 370:2.6E-16 
69 91:8.0E-27 
63 277:1.2E-22 
54 556:7.1E-40 
61 339:2.6E-14 
22 1549:1.4E-18 
21 1580:9.5E-23 
33 1208:1.1E-12 
29 1332:6.0E-20 
53 588:4.3E-31 
68 123:1.5E-88 
25 1456:1.3E-25 
62 309:1.3E-40 
50 681:7.1E-32 
24 1487:4.4E-18 
64 247:2.2E-14 
47 774:5.0E-28 
67 154:9.6E-29 
27 1394:3.1E-12 
52 619:2.1E-21 
63 278:2.3E-31 
41 960:5.4E-33 
48 743:2.1E-21 
23 1518:1.0E-11 
61 340:3.4E-15 
45 836:4.1E-12 
69 92:2.3E-21 
30 1301:2.5E-65 
42 929:2.1E-11 
43 898:9.3E-19 
35 1146:2.6E-14 
46 805:4.0E-14 
38 1053:3.9E-16 
55 526:9.1E-18 
65 216:3.8E-19 
28 1363:7.3E-26 
66 185:1.4E-99 
39 1022:5.2E-32 
49 712:1.9E-21 
32 1239:1.7E-17 
54 557:1.7E-27 
51 650:1.1E-44 
31 1270:1.7E-28 
58 433:7.2E-24 
59 402:1.0E-12 
20 1611:4.5E-20 
44 867:2.6E-20 
44 868:2.3E-25 
66 186:1.1E-31 
64 248:3.8E-12 
28 1364:5.2E-19 
59 403:4.0E-15 
45 837:1.1E-20 
38 1054:5.1E-65 
33 1209:3.2E-21 
63 279:6.0E-11 
29 1333:9.7E-54 
20 1612:1.3E-18 
42 930:8.5E-25 
51 651:1.8E-27 
41 961:1.7E-31 
31 1271:2.6E-22 
53 589:4.3E-31 
52 620:6.4E-21 
46 806:6.8E-19 
22 1550:1.8E-13 
62 310:4.9E-43 
48 744:5.6E-19 
25 1457:1.3E-25 
58 434:7.0E-25 
67 155:4.0E-20 
35 1147:5.4E-15 
39 1023:5.6E-19 
68 124:6.6E-36 
65 217:9.7E-35 
32 1240:1.0E-15 
57 465:7.8E-14 
56 496:1.1E-17 
23 1519:5.2E-13 
69 93:5.2E-23 
61 341:8.6E-16 
43 899:1.0E-22 
55 527:9.1E-18 
21 1581:2.1E-18 
55 528:1.9E-17 
68 125:3.0E-35 
65 218:2.0E-49 
21 1582:1.3E-70 
45 838:8.1E-16 
67 156:2.4E-25 
62 311:3.6E-16 
25 1458:5.6E-28 
27 1396:2.5E-12 
34 1179:1.3E-13 
28 1365:3.1E-16 
53 590:1.4E-12 
64 249:1.1E-27 
58 435:1.4E-32 
44 869:3.1E-13 
60 373:2.1E-13 
59 404:1.2E-15 
51 652:2.5E-25 
43 900:1.7E-24 
48 745:7.7E-18 
42 931:2.2E-17 
39 1024:1.3E-17 
20 1613:1.1E-11 
22 1551:1.6E-22 
40 993:3.6E-11 
63 280:2.5E-24 
69 94:9.6E-28 
23 1520:3.7E-19 
61 342:2.1E-18 
38 1055:4.0E-21 
29 1334:1.7E-14 
49 714:2.3E-16 
47 776:9.1E-32 
54 559:7.7E-21 
66 187:9.4E-41 
57 466:1.7E-11 
20 1614:2.2E-55 
27 1397:7.4E-11 
67 157:1.6E-27 
22 1552:5.3E-13 
31 1273:1.3E-19 
68 126:1.5E-30 
35 1149:2.2E-16 
29 1335:8.2E-21 
52 622:1.4E-17 
53 591:2.4E-33 
69 95:2.2E-20 
58 436:1.3E-22 
24 1490:2.3E-77 
65 219:1.4E-17 
55 529:1.9E-17 
34 1180:3.2E-12 
66 188:6.5E-48 
25 1459:1.2E-17 
49 715:1.2E-15 
39 1025:1.4E-34 
64 250:5.9E-16 
57 467:2.3E-15 
33 1211:2.5E-12 
50 684:3.6E-22 
41 963:3.0E-16 
63 281:5.9E-22 
40 994:7.2E-42 
42 932:2.2E-11 
51 653:2.2E-17 
37 1087:1.7E-11 
38 1056:1.4E-17 
44 870:9.3E-22 
54 560:2.4E-28 
30 1304:1.5E-28 
45 839:1.5E-11 
47 777:2.7E-18 
23 1521:2.3E-86 
21 1583:5.9E-15 
59 405:2.0E-14 
62 312:5.1E-35 
67 158:5.7E-29 
25 1460:7.2E-23 
42 933:2.8E-26 
54 561:2.4E-28 
33 1212:1.4E-17 
52 623:4.9E-21 
57 468:1.5E-15 
50 685:5.9E-26 
60 375:1.2E-19 
55 530:5.7E-17 
31 1274:8.4E-25 
32 1243:3.7E-20 
46 809:2.7E-16 
53 592:2.4E-33 
61 344:2.8E-15 
20 1615:9.9E-24 
28 1367:2.0E-16 
27 1398:7.3E-16 
39 1026:2.8E-28 
30 1305:1.5E-28 
51 654:1.5E-16 
38 1057:1.3E-19 
44 871:1.4E-19 
63 282:2.3E-20 
56 499:5.3E-22 
62 313:6.8E-44 
21 1584:7.1E-18 
64 251:3.2E-19 
41 964:2.9E-16 
40 995:5.7E-12 
26 1429:1.2E-18 
47 778:7.9E-15 
29 1336:2.0E-18 
69 96:7.8E-27 
68 127:2.2E-24 
43 902:3.8E-23 
65 220:7.2E-46 
58 437:1.5E-20 
66 189:1.0E-79 
24 1491:2.1E-19 
23 1522:4.6E-11 
34 1182:1.9E-15 
22 1554:1.6E-20 
61 345:5.6E-15 
21 1585:1.7E-55 
31 1275:3.8E-20 
56 500:2.7E-13 
26 1430:5.8E-26 
68 128:5.9E-32 
51 655:7.0E-38 
69 97:3.1E-32 
54 562:1.4E-16 
30 1306:8.6E-15 
29 1337:1.5E-12 
46 810:1.3E-15 
25 1461:6.5E-18 
23 1523:1.4E-11 
33 1213:9.0E-14 
27 1399:1.3E-19 
50 686:1.3E-34 
49 717:3.8E-11 
57 469:1.6E-13 
65 221:2.1E-31 
62 314:1.4E-20 
24 1492:4.3E-26 
55 531:3.1E-16 
66 190:8.2E-42 
58 438:1.7E-16 
48 748:5.0E-17 
35 1151:2.9E-24 
43 903:3.1E-19 
52 624:4.4E-17 
20 1616:3.9E-14 
67 159:1.9E-13 
41 965:1.3E-14 
59 407:2.3E-19 
39 1027:4.0E-40 
47 779:2.3E-11 
42 934:3.3E-23 
53 593:2.3E-41 
64 252:6.0E-38 
63 283:7.5E-27 
32 1244:1.5E-21 
25 1462:1.3E-16 
24 1493:2.4E-32 
54 563:1.9E-24 
53 594:1.0E-48 
38 1059:8.7E-14 
22 1555:1.1E-22 
52 625:1.0E-20 
39 1028:8.1E-45 
65 222:3.8E-26 
68 129:2.3E-31 
31 1276:1.6E-22 
42 935:4.9E-15 
27 1400:2.8E-21 
43 904:9.0E-24 
56 501:2.1E-17 
28 1369:2.7E-19 
55 532:1.5E-15 
46 811:3.0E-21 
69 98:2.5E-22 
57 470:4.9E-19 
64 253:7.5E-18 
45 842:1.8E-16 
63 284:4.1E-27 
48 749:1.0E-19 
26 1431:1.1E-47 
61 346:4.1E-29 
30 1307:1.6E-15 
34 1183:5.4E-20 
51 656:1.3E-56 
44 873:2.9E-21 
58 439:1.7E-18 
29 1338:3.1E-25 
60 377:3.5E-12 
62 315:2.0E-17 
41 966:5.4E-16 
59 408:2.1E-14 
23 1524:1.0E-18 
67 160:1.7E-17 
66 191:2.0E-45 
32 1245:9.7E-25 
22 1556:1.9E-20 
25 1463:1.2E-24 
38 1060:1.7E-14 
33 1215:4.6E-13 
66 192:4.1E-38 
59 409:2.2E-14 
46 812:2.6E-54 
45 843:1.2E-11 
40 998:8.5E-13 
27 1401:3.0E-32 
61 347:6.1E-20 
67 161:3.8E-25 
31 1277:1.1E-25 
49 719:1.9E-17 
54 564:1.9E-24 
39 1029:2.8E-42 
35 1153:5.3E-16 
58 440:1.7E-27 
42 936:7.1E-27 
41 967:5.0E-21 
32 1246:2.2E-38 
55 533:1.5E-15 
68 130:2.0E-32 
26 1432:3.0E-16 
60 378:2.5E-13 
51 657:7.2E-11 
65 223:1.9E-26 
29 1339:3.2E-25 
63 285:5.4E-13 
34 1184:7.4E-19 
43 905:3.1E-11 
44 874:4.5E-18 
47 781:2.8E-24 
48 750:3.2E-22 
69 99:7.4E-37 
64 254:3.8E-12 
53 595:5.3E-74 
57 472:2.4E-13 
21 1588:6.1E-19 
23 1526:7.8E-18 
59 410:4.9E-16 
69 100:6.2E-30 
24 1495:3.4E-13 
38 1061:3.4E-21 
32 1247:7.3E-21 
68 131:6.8E-12 
53 596:4.2E-68 
42 937:1.4E-25 
27 1402:8.3E-14 
64 255:1.0E-32 
22 1557:1.2E-13 
51 658:1.1E-32 
29 1340:1.2E-53 
48 751:2.3E-31 
58 441:4.5E-16 
62 317:1.1E-19 
65 224:3.7E-20 
61 348:3.5E-22 
63 286:5.5E-17 
26 1433:1.3E-25 
52 627:4.0E-28 
36 1123:9.1E-11 
67 162:2.5E-43 
55 534:4.4E-17 
45 844:3.4E-15 
47 782:8.8E-21 
41 968:2.0E-26 
50 689:1.5E-27 
43 906:1.3E-13 
66 193:5.6E-43 
60 379:2.7E-17 
44 875:6.9E-14 
39 1030:2.2E-16 
25 1464:3.8E-84 
28 1371:8.8E-12 
54 565:3.9E-27 
45 845:1.1E-22 
32 1248:4.4E-22 
67 163:3.7E-17 
23 1527:1.2E-18 
48 752:5.5E-14 
64 256:6.3E-12 
22 1558:5.2E-23 
68 132:1.4E-19 
39 1031:1.5E-35 
21 1589:1.1E-23 
40 1000:7.4E-11 
59 411:1.1E-21 
65 225:4.1E-19 
57 473:1.4E-17 
31 1279:1.4E-25 
62 318:1.7E-43 
25 1465:1.4E-25 
44 876:3.1E-26 
69 101:1.1E-39 
42 938:7.9E-12 
66 194:7.7E-53 
63 287:4.8E-18 
53 597:1.1E-78 
55 535:6.7E-16 
43 907:6.9E-24 
38 1062:3.3E-19 
50 690:7.3E-33 
61 349:1.3E-15 
58 442:6.8E-20 
24 1496:7.2E-28 
27 1403:2.6E-16 
49 721:1.6E-15 
35 1155:2.0E-22 
52 628:1.7E-28 
33 1217:4.6E-12 
41 969:7.4E-32 
54 566:6.3E-25 
51 659:5.9E-35 
43 908:1.7E-21 
27 1404:4.5E-12 
20 1621:1.7E-12 
63 288:2.1E-22 
49 722:1.7E-14 
22 1559:3.0E-15 
26 1435:2.6E-17 
50 691:7.3E-15 
29 1342:3.2E-25 
31 1280:2.0E-26 
38 1063:2.1E-21 
39 1032:9.8E-16 
21 1590:3.2E-24 
59 412:1.0E-21 
33 1218:5.5E-30 
67 164:6.5E-22 
66 195:1.3E-54 
64 257:4.2E-49 
60 381:1.3E-19 
41 970:1.8E-32 
28 1373:5.7E-16 
48 753:1.8E-25 
25 1466:2.6E-14 
58 443:1.0E-21 
52 629:7.0E-19 
53 598:7.3E-76 
70 71:4.0E-13 
68 133:2.4E-18 
42 939:1.4E-12 
35 1156:4.8E-15 
51 660:4.9E-15 
32 1249:1.6E-73 
61 350:2.7E-17 
55 536:5.4E-12 
46 815:2.2E-14 
54 567:6.3E-25 
62 319:6.1E-154 
44 877:7.6E-24 
69 102:1.3E-26 
65 226:1.6E-29 
24 1497:7.3E-16 
50 692:1.3E-41 
24 1498:3.4E-17 
21 1591:2.0E-12 
30 1312:1.2E-14 
54 568:2.7E-22 
52 630:5.8E-20 
22 1560:1.5E-21 
43 909:1.9E-28 
48 754:1.1E-45 
39 1033:6.9E-36 
70 72:4.0E-13 
47 785:4.5E-22 
62 320:3.5E-29 
58 444:3.1E-21 
65 227:8.1E-49 
28 1374:2.8E-13 
46 816:3.2E-16 
66 196:1.9E-51 
57 475:1.3E-16 
38 1064:1.5E-17 
61 351:4.2E-12 
64 258:7.4E-29 
67 165:6.4E-39 
27 1405:1.6E-65 
55 537:7.8E-14 
69 103:1.9E-14 
25 1467:3.7E-45 
29 1343:3.3E-25 
44 878:3.9E-30 
45 847:1.0E-19 
68 134:7.2E-32 
53 599:7.3E-76 
63 289:6.8E-14 
32 1250:2.6E-24 
51 661:1.9E-15 
69 104:1.8E-31 
23 1530:6.1E-14 
66 197:3.9E-47 
53 600:8.1E-79 
46 817:9.5E-21 
42 941:1.3E-14 
29 1344:1.7E-53 
31 1282:2.4E-14 
54 569:2.0E-22 
28 1375:1.1E-22 
22 1561:1.2E-22 
21 1592:3.2E-62 
37 1096:5.6E-12 
64 259:2.9E-40 
58 445:5.3E-17 
55 538:8.2E-16 
25 1468:3.6E-20 
57 476:3.6E-15 
61 352:2.3E-19 
68 135:9.0E-44 
27 1406:1.2E-38 
44 879:8.5E-23 
24 1499:3.8E-11 
48 755:2.3E-45 
70 73:1.9E-14 
63 290:1.1E-12 
52 631:4.4E-20 
67 166:1.1E-25 
38 1065:5.8E-38 
43 910:3.8E-21 
26 1437:1.5E-23 
47 786:1.1E-12 
65 228:8.0E-34 
62 321:9.1E-13 
51 662:4.4E-14 
53 601:9.4E-76 
21 1593:5.0E-13 
62 322:2.0E-32 
34 1190:8.5E-11 
22 1562:1.8E-27 
38 1066:2.8E-16 
66 198:4.4E-20 
32 1252:7.6E-15 
70 74:1.9E-14 
24 1500:3.1E-20 
50 694:4.3E-42 
39 1035:4.4E-36 
69 105:9.2E-21 
29 1345:2.1E-14 
59 415:2.6E-11 
58 446:1.1E-28 
54 570:1.8E-48 
47 787:7.6E-31 
41 973:3.4E-26 
25 1469:2.2E-18 
68 136:6.1E-46 
42 942:3.2E-14 
27 1407:3.4E-15 
44 880:5.8E-18 
63 291:2.9E-16 
35 1159:4.7E-18 
67 167:7.3E-24 
31 1283:2.6E-24 
30 1314:5.4E-11 
43 911:2.7E-22 
65 229:1.0E-43 
27 1408:5.5E-22 
34 1191:7.9E-30 
52 633:4.1E-18 
56 509:1.0E-14 
46 819:5.3E-16 
26 1439:7.2E-18 
44 881:8.9E-23 
60 385:1.1E-14 
48 757:3.2E-30 
53 602:4.0E-20 
39 1036:6.8E-33 
51 664:3.3E-15 
50 695:1.5E-12 
29 1346:3.2E-26 
33 1222:9.6E-13 
59 416:1.5E-11 
38 1067:5.6E-70 
55 540:1.1E-14 
41 974:8.5E-18 
49 726:9.7E-18 
65 230:9.3E-41 
42 943:1.0E-18 
66 199:1.2E-38 
43 912:5.6E-17 
54 571:9.6E-13 
64 261:1.4E-16 
31 1284:4.6E-35 
70 75:1.9E-14 
67 168:8.1E-24 
30 1315:3.8E-15 
23 1532:8.3E-22 
57 478:3.5E-11 
58 447:5.9E-15 
45 850:5.0E-22 
63 292:8.6E-13 
32 1253:9.6E-26 
68 137:1.5E-31 
25 1470:5.1E-68 
24 1501:6.8E-14 
38 1068:1.3E-16 
20 1626:2.3E-12 
46 820:5.0E-13 
34 1192:1.1E-13 
68 138:2.5E-36 
41 975:3.2E-27 
32 1254:2.5E-34 
57 479:5.2E-17 
31 1285:2.8E-25 
61 355:8.8E-22 
29 1347:4.4E-60 
30 1316:3.8E-15 
54 572:9.4E-13 
62 324:8.0E-23 
25 1471:3.9E-45 
42 944:5.7E-23 
53 603:4.0E-20 
59 417:2.6E-11 
28 1378:6.6E-14 
48 758:2.9E-45 
52 634:8.6E-15 
58 448:6.1E-25 
33 1223:5.9E-15 
51 665:4.8E-12 
39 1037:2.2E-33 
45 851:2.1E-15 
49 727:5.2E-15 
22 1564:1.6E-26 
56 510:8.7E-12 
69 107:2.2E-34 
21 1595:7.9E-66 
70 76:1.9E-14 
44 882:1.4E-25 
47 789:5.5E-17 
24 1502:9.3E-19 
27 1409:7.9E-15 
64 262:5.5E-12 
65 231:2.1E-25 
66 200:1.7E-29 
67 169:2.4E-27 
63 293:6.3E-37 
40 1006:4.8E-15 
43 913:6.3E-20 
30 1317:4.1E-12 
22 1565:1.9E-22 
25 1472:4.4E-29 
48 759:1.2E-50 
69 108:1.6E-44 
42 945:7.2E-18 
54 573:2.9E-22 
67 170:1.3E-30 
70 77:1.9E-14 
49 728:2.6E-12 
55 542:3.9E-21 
53 604:4.1E-20 
45 852:4.7E-18 
56 511:1.7E-21 
32 1255:1.3E-17 
43 914:5.6E-15 
29 1348:2.0E-60 
26 1441:2.6E-56 
62 325:2.0E-21 
52 635:1.9E-20 
68 139:4.9E-42 
47 790:3.1E-31 
65 232:1.8E-18 
50 697:2.7E-26 
58 449:1.3E-19 
23 1534:3.8E-84 
57 480:4.9E-14 
38 1069:1.3E-26 
51 666:1.8E-26 
59 418:2.3E-11 
61 356:2.6E-21 
28 1379:1.2E-22 
64 263:3.2E-18 
31 1286:5.5E-12 
27 1410:5.1E-21 
33 1224:6.5E-22 
46 821:4.1E-15 
66 201:4.6E-109 
63 294:2.5E-24 
24 1503:7.5E-22 
54 574:4.8E-25 
63 295:3.5E-24 
38 1070:1.0E-12 
28 1380:1.0E-18 
64 264:9.2E-11 
49 729:4.2E-13 
39 1039:7.7E-24 
21 1597:1.2E-17 
60 388:1.0E-12 
41 977:6.8E-20 
46 822:6.9E-16 
66 202:4.8E-18 
57 481:4.2E-14 
22 1566:2.9E-27 
48 760:5.6E-46 
58 450:1.1E-26 
69 109:4.7E-82 
25 1473:1.0E-28 
32 1256:1.7E-53 
30 1318:4.1E-12 
52 636:1.5E-22 
59 419:1.4E-17 
24 1504:3.0E-111 
23 1535:2.0E-14 
51 667:5.1E-32 
42 946:3.2E-18 
56 512:3.0E-16 
68 140:2.6E-29 
27 1411:7.1E-22 
31 1287:9.0E-13 
45 853:7.7E-16 
61 357:1.0E-16 
47 791:7.9E-16 
50 698:1.6E-74 
65 233:5.3E-48 
29 1349:1.2E-24 
43 915:2.2E-24 
53 605:3.9E-20 
70 78:1.2E-13 
62 326:2.5E-12 
67 171:9.2E-35 
20 1628:2.0E-11 
60 389:1.0E-12 
23 1536:4.7E-13 
21 1598:2.0E-31 
46 823:3.8E-21 
64 265:6.3E-44 
62 327:7.3E-44 
42 947:1.7E-17 
67 172:7.2E-26 
53 606:3.5E-20 
24 1505:5.2E-15 
58 451:3.1E-12 
44 885:1.8E-27 
54 575:2.8E-22 
29 1350:4.1E-35 
31 1288:5.5E-27 
59 420:1.2E-12 
49 730:3.1E-18 
47 792:6.5E-18 
68 141:3.9E-32 
25 1474:2.3E-19 
39 1040:1.5E-12 
22 1567:6.6E-13 
38 1071:2.0E-13 
61 358:1.1E-24 
41 978:1.3E-21 
66 203:9.0E-26 
48 761:2.7E-22 
27 1412:7.9E-17 
45 854:1.8E-19 
65 234:4.3E-44 
50 699:3.7E-21 
70 79:8.1E-16 
63 296:3.0E-14 
52 637:1.9E-15 
28 1381:3.4E-11 
51 668:1.3E-13 
69 110:2.8E-81 
21 1599:3.9E-12 
56 514:2.1E-28 
42 948:2.7E-14 
51 669:4.7E-31 
27 1413:3.4E-12 
45 855:1.6E-11 
26 1444:2.1E-28 
53 607:4.3E-20 
43 917:1.5E-13 
22 1568:1.5E-18 
49 731:5.7E-17 
62 328:1.5E-19 
23 1537:2.1E-17 
68 142:2.5E-35 
70 80:8.1E-16 
47 793:2.2E-14 
41 979:3.2E-29 
39 1041:3.8E-15 
59 421:2.2E-16 
44 886:1.3E-15 
66 204:2.3E-12 
28 1382:1.7E-17 
32 1258:3.4E-31 
63 297:9.8E-23 
52 638:1.9E-24 
29 1351:5.4E-54 
35 1165:1.5E-25 
25 1475:2.8E-18 
31 1289:1.5E-25 
54 576:4.1E-26 
34 1196:6.7E-24 
50 700:1.0E-17 
55 545:5.6E-18 
48 762:7.7E-43 
69 111:1.5E-81 
24 1506:5.5E-15 
38 1072:2.4E-15 
33 1227:5.5E-18 
65 235:1.8E-39 
67 173:2.7E-23 
20 1631:2.0E-12 
29 1352:1.7E-23 
59 422:3.6E-17 
51 670:1.9E-17 
57 484:7.3E-12 
24 1507:2.3E-31 
45 856:2.2E-11 
69 112:5.0E-81 
53 608:4.0E-20 
25 1476:2.8E-18 
62 329:4.7E-20 
66 205:5.1E-22 
40 1011:1.1E-12 
22 1569:1.6E-19 
39 1042:2.5E-18 
54 577:4.1E-26 
47 794:2.0E-12 
26 1445:5.3E-19 
30 1321:1.7E-21 
63 298:5.5E-13 
61 360:3.5E-17 
58 453:5.6E-24 
41 980:5.1E-33 
44 887:6.7E-17 
27 1414:2.4E-15 
42 949:2.2E-13 
50 701:3.9E-18 
46 825:6.2E-13 
67 174:6.4E-25 
32 1259:1.1E-20 
65 236:3.8E-46 
68 143:6.2E-36 
48 763:4.1E-28 
38 1073:1.8E-13 
52 639:1.4E-18 
67 175:6.2E-26 
22 1570:1.3E-18 
21 1601:2.7E-16 
57 485:1.3E-15 
49 733:1.2E-12 
62 330:7.8E-20 
35 1167:2.8E-16 
55 547:2.4E-17 
44 888:3.1E-15 
39 1043:6.5E-15 
68 144:5.0E-35 
38 1074:1.0E-16 
29 1353:8.5E-53 
20 1632:1.1E-20 
59 423:4.7E-21 
31 1291:1.8E-13 
42 950:2.2E-13 
46 826:5.1E-16 
48 764:7.0E-13 
56 516:4.2E-22 
24 1508:2.7E-16 
64 268:1.4E-54 
32 1260:6.3E-20 
27 1415:1.5E-12 
43 919:1.1E-14 
53 609:1.0E-65 
30 1322:1.5E-21 
65 237:2.8E-50 
54 578:5.0E-66 
25 1477:2.5E-19 
70 82:4.4E-23 
66 206:1.8E-26 
61 361:3.3E-12 
60 392:7.9E-14 
51 671:5.5E-22 
58 454:2.7E-28 
23 1539:5.2E-12 
45 857:1.2E-14 
41 981:7.6E-41 
69 113:1.8E-81 
63 299:1.8E-29 
50 702:5.1E-16 
24 1509:2.0E-15 
22 1571:4.7E-25 
23 1540:7.1E-11 
59 424:6.6E-18 
46 827:3.1E-13 
60 393:3.3E-12 
27 1416:7.0E-33 
47 796:5.3E-19 
58 455:2.5E-16 
69 114:1.1E-81 
45 858:3.2E-12 
26 1447:3.4E-14 
35 1168:1.9E-28 
38 1075:4.4E-12 
49 734:7.6E-14 
48 765:9.4E-52 
68 145:4.5E-78 
42 951:9.6E-12 
66 207:5.7E-25 
67 176:1.4E-26 
44 889:1.1E-20 
54 579:1.8E-66 
29 1354:3.0E-58 
53 610:5.4E-76 
30 1323:1.5E-21 
62 331:9.4E-15 
70 83:6.9E-16 
32 1261:2.0E-78 
55 548:3.7E-16 
61 362:1.0E-20 
25 1478:5.4E-13 
43 920:2.0E-23 
34 1199:2.0E-13 
51 672:1.4E-15 
21 1602:6.2E-20 
65 238:1.9E-41 
64 269:1.1E-17 
50 703:1.3E-31 
51 673:1.6E-13 
25 1479:6.1E-18 
70 84:1.9E-14 
58 456:7.8E-18 
33 1231:5.9E-11 
59 425:1.8E-44 
24 1510:1.0E-13 
43 921:2.3E-17 
30 1324:8.6E-15 
62 332:4.6E-48 
40 1014:5.2E-31 
27 1417:1.1E-45 
55 549:3.7E-16 
47 797:6.8E-33 
21 1603:1.5E-21 
49 735:3.4E-12 
67 177:2.8E-21 
28 1386:1.3E-22 
68 146:4.6E-74 
39 1045:5.0E-54 
26 1448:1.3E-25 
41 983:3.3E-22 
31 1293:3.6E-27 
60 394:1.1E-17 
64 270:6.5E-18 
50 704:2.1E-28 
48 766:5.7E-12 
61 363:1.1E-17 
20 1634:1.1E-11 
29 1355:7.3E-18 
22 1572:3.7E-17 
54 580:6.6E-71 
42 952:8.1E-12 
66 208:1.5E-22 
65 239:5.7E-44 
45 859:8.9E-18 
69 115:2.5E-80 
53 611:7.1E-39 
68 147:6.0E-84 
22 1573:1.6E-24 
21 1604:6.2E-28 
39 1046:5.8E-35 
66 209:9.1E-22 
63 302:6.5E-16 
31 1294:2.7E-24 
32 1263:5.4E-21 
30 1325:9.7E-15 
65 240:4.4E-39 
29 1356:2.7E-53 
67 178:2.5E-36 
64 271:2.2E-30 
34 1201:4.1E-22 
35 1170:4.0E-11 
47 798:8.3E-33 
51 674:1.7E-29 
70 85:2.3E-14 
25 1480:5.9E-24 
57 488:1.8E-12 
61 364:4.5E-14 
28 1387:3.9E-24 
69 116:5.0E-29 
43 922:6.1E-13 
45 860:4.6E-17 
54 581:5.4E-54 
59 426:1.9E-17 
62 333:2.0E-48 
48 767:2.0E-65 
55 550:1.3E-16 
41 984:1.2E-23 
33 1232:5.4E-11 
42 953:3.2E-11 
26 1449:1.3E-25 
24 1511:2.2E-14 
53 612:6.4E-44 
58 457:2.3E-18 
49 736:7.3E-18 
23 1543:9.7E-15 
22 1574:2.1E-26 
51 675:2.7E-40 
39 1047:2.3E-32 
21 1605:5.1E-25 
66 210:1.5E-32 
27 1419:2.0E-16 
68 148:4.6E-82 
58 458:9.3E-26 
43 923:1.4E-23 
64 272:1.1E-17 
69 117:5.7E-43 
50 706:2.4E-13 
44 892:8.0E-27 
41 985:9.8E-15 
33 1233:9.7E-12 
65 241:6.4E-23 
48 768:8.0E-27 
53 613:1.1E-30 
55 551:1.2E-12 
49 737:4.1E-15 
45 861:6.3E-15 
28 1388:1.8E-18 
31 1295:5.8E-26 
32 1264:4.5E-40 
29 1357:1.1E-39 
57 489:2.0E-12 
67 179:5.2E-39 
46 830:1.6E-11 
34 1202:4.0E-12 
25 1481:1.6E-25 
40 1016:7.6E-12 
42 954:7.9E-12 
56 520:1.8E-11 
37 1109:3.4E-17 
26 1450:1.3E-25 
54 582:7.5E-38 
62 334:1.5E-29 
30 1326:2.1E-27 
52 644:1.3E-11 
61 365:1.1E-16 
59 427:2.7E-15 
21 1606:8.8E-12 
24 1513:8.5E-13 
65 242:1.1E-25 
62 335:1.4E-29 
38 1079:5.3E-14 
46 831:1.3E-27 
22 1575:1.1E-24 
29 1358:1.2E-25 
66 211:9.0E-24 
51 676:5.2E-21 
45 862:8.3E-15 
35 1172:1.1E-14 
68 149:1.9E-27 
69 118:3.4E-43 
53 614:1.2E-32 
59 428:5.2E-17 
55 552:7.9E-17 
67 180:1.0E-18 
48 769:3.9E-29 
54 583:1.8E-40 
57 490:4.7E-15 
64 273:2.5E-11 
26 1451:1.3E-25 
52 645:1.5E-28 
23 1544:3.8E-17 
58 459:7.5E-19 
42 955:5.3E-17 
28 1389:7.5E-25 
43 924:2.1E-25 
25 1482:6.4E-18 
27 1420:6.9E-22 
44 893:1.6E-17 
41 986:2.1E-19 
61 366:1.4E-20 
39 1048:5.8E-35 
30 1327:7.4E-24 
39 1049:1.5E-24 
45 863:2.4E-16 
66 212:3.7E-44 
44 894:2.5E-24 
49 739:2.6E-18 
21 1607:1.5E-17 
41 987:1.8E-13 
68 150:6.6E-44 
51 677:6.9E-13 
29 1359:7.2E-16 
53 615:9.8E-30 
64 274:7.8E-18 
35 1173:1.5E-22 
30 1328:8.5E-18 
23 1545:2.8E-13 
57 491:3.4E-13 
63 305:2.2E-11 
27 1421:2.7E-14 
61 367:2.4E-17 
43 925:1.7E-24 
62 336:2.4E-16 
54 584:1.6E-67 
59 429:4.0E-21 
48 770:5.6E-20 
28 1390:4.0E-16 
67 181:2.0E-24 
26 1452:1.3E-25 
22 1576:6.5E-26 
58 460:2.7E-20 
55 553:2.0E-13 
69 119:1.9E-31 
38 1080:7.8E-20 
65 243:1.1E-61 
70 88:1.6E-12 
50 708:4.2E-15 
60 398:2.6E-23 
33 1235:2.4E-14 
32 1266:3.0E-27 
24 1514:1.3E-17 
51 678:1.2E-16 
59 430:3.4E-16 
67 182:2.1E-21 
38 1081:6.6E-23 
45 864:3.7E-35 
35 1174:2.8E-29 
61 368:9.4E-15 
43 926:2.0E-13 
27 1422:2.3E-59 
25 1484:1.1E-19 
49 740:1.0E-19 
22 1577:8.0E-12 
24 1515:1.2E-23 
31 1298:1.4E-20 
40 1019:4.3E-29 
46 833:3.6E-15 
66 213:9.2E-46 
47 802:4.4E-17 
26 1453:1.3E-25 
28 1391:1.5E-22 
41 988:3.4E-25 
64 275:5.5E-41 
53 616:8.9E-32 
23 1546:1.1E-21 
55 554:7.3E-11 
50 709:9.1E-23 
54 585:7.5E-29 
58 461:2.2E-26 
69 120:1.1E-21 
42 957:1.2E-15 
29 1360:4.0E-21 
39 1050:1.8E-34 
48 771:3.3E-60 
60 399:2.2E-23 
63 306:1.2E-38 
30 1329:1.8E-74 
65 244:2.9E-31 
62 337:7.4E-11 
44 895:6.7E-25 
68 151:7.4E-25 
28 1392:1.4E-22 
53 617:5.2E-29 
56 524:1.9E-13 
25 1485:3.2E-12 
44 896:1.9E-22 
62 338:1.6E-22 
64 276:1.2E-18 
31 1299:2.1E-24 
38 1082:7.2E-19 
52 648:9.6E-11 
70 90:1.0E-11 
60 400:1.3E-20 
50 710:4.5E-42 
68 152:1.5E-31 
49 741:3.7E-22 
47 803:2.4E-20 
57 493:1.1E-20 
41 989:2.6E-23 
21 1609:3.7E-14 
29 1361:1.0E-28 
51 679:4.6E-13 
58 462:2.1E-21 
46 834:2.0E-12 
33 1237:1.5E-11 
43 927:6.9E-20 
37 1113:1.6E-15 
22 1578:1.2E-20 
27 1423:4.3E-59 
67 183:2.9E-33 
42 958:7.4E-20 
69 121:5.0E-21 
23 1547:1.0E-11 
26 1454:1.3E-25 
63 307:8.2E-29 
32 1268:1.8E-19 
66 214:4.1E-20 
45 865:1.2E-17 
24 1516:2.2E-12 
55 555:7.7E-14 
48 772:9.7E-16 
65 245:9.2E-23 
39 1051:7.2E-58 
23 1548:9.5E-34 
57 494:7.5E-16 
50 711:4.0E-16 
49 742:2.7E-13 
31 1300:7.2E-28 
42 959:2.3E-17 
54 587:1.5E-100 
46 835:9.4E-13 
38 1083:4.6E-24 
65 246:1.6E-27 
45 866:6.0E-16 
56 525:2.0E-19 
22 1579:1.9E-12 
28 1393:4.1E-22 
63 308:2.8E-16 
39 1052:3.8E-21 
69 122:1.6E-29 
64 277:1.2E-22 
48 773:2.3E-19 
33 1238:4.2E-20 
66 215:4.8E-33 
26 1455:1.3E-25 
61 370:8.7E-12 
34 1207:1.1E-11 
58 463:1.9E-19 
25 1486:6.5E-20 
70 91:3.7E-23 
29 1362:2.3E-60 
30 1331:8.0E-16 
41 990:7.0E-15 
55 556:7.7E-14 
53 618:1.9E-42 
68 153:6.1E-27 
51 680:6.7E-16 
27 1424:6.0E-16 
24 1517:3.1E-17 
62 339:1.5E-64 
32 1269:6.9E-22 
67 184:8.5E-45 
59 433:1.2E-57 
62 340:2.3E-59 
21 1611:6.9E-26 
22 1580:9.5E-23 
50 712:6.5E-47 
45 867:1.1E-12 
39 1053:2.8E-18 
49 743:5.0E-14 
48 774:9.1E-50 
53 619:4.8E-40 
58 464:3.4E-22 
54 588:1.3E-41 
32 1270:9.2E-21 
61 371:5.3E-18 
65 247:1.6E-20 
42 960:6.1E-13 
46 836:4.3E-23 
63 309:2.1E-30 
60 402:1.1E-11 
69 123:1.5E-88 
23 1549:1.1E-11 
51 681:1.6E-35 
31 1301:1.3E-19 
52 650:1.4E-24 
44 898:9.3E-19 
67 185:5.4E-38 
66 216:3.8E-19 
26 1456:1.3E-25 
33 1239:6.4E-22 
29 1363:3.1E-42 
64 278:2.3E-31 
24 1518:2.7E-22 
68 154:1.0E-26 
38 1084:5.4E-15 
41 991:3.1E-23 
25 1487:3.0E-19 
55 557:9.3E-13 
43 929:1.4E-15 
30 1332:3.2E-12 
47 805:2.4E-15 
56 526:9.1E-18 
68 155:3.0E-15 
22 1581:2.1E-18 
56 527:9.1E-18 
21 1612:5.3E-31 
54 589:1.3E-41 
69 124:6.6E-36 
32 1271:1.1E-13 
66 217:9.7E-35 
63 310:1.6E-54 
33 1240:1.0E-15 
39 1054:2.0E-14 
46 837:1.2E-20 
70 93:3.6E-16 
42 961:1.9E-18 
52 651:3.1E-11 
58 465:7.7E-28 
53 620:8.9E-33 
30 1333:3.8E-25 
65 248:9.2E-17 
43 930:4.1E-14 
29 1364:2.1E-28 
62 341:3.7E-15 
60 403:1.6E-13 
31 1302:1.1E-15 
24 1519:2.0E-11 
61 372:5.7E-18 
41 992:1.1E-32 
57 496:1.1E-17 
67 186:2.0E-38 
45 868:1.8E-17 
47 806:1.7E-11 
49 744:1.6E-25 
26 1457:1.3E-25 
44 899:1.0E-22 
59 434:1.4E-36 
64 279:6.0E-11 
38 1085:4.1E-15 
64 280:2.5E-24 
62 342:1.3E-28 
24 1520:7.1E-23 
59 435:2.8E-34 
45 869:1.7E-12 
41 993:1.4E-25 
50 714:5.4E-31 
38 1086:2.5E-20 
68 156:1.2E-28 
21 1613:6.8E-27 
69 125:3.0E-35 
51 683:6.9E-11 
44 900:1.7E-24 
28 1396:4.5E-25 
61 373:5.7E-16 
54 590:9.5E-15 
58 466:1.1E-17 
43 931:1.5E-22 
48 776:9.4E-52 
67 187:5.7E-37 
46 838:4.3E-14 
65 249:8.3E-29 
26 1458:5.6E-28 
39 1055:8.0E-28 
63 311:2.2E-15 
53 621:2.5E-25 
31 1303:8.5E-13 
22 1582:1.3E-70 
29 1365:2.2E-14 
56 528:1.9E-17 
70 94:4.2E-15 
66 218:2.0E-49 
32 1272:2.2E-16 
26 1459:1.2E-17 
68 157:2.4E-32 
21 1614:1.5E-63 
55 560:2.8E-16 
34 1211:1.7E-13 
61 374:7.1E-17 
24 1521:3.5E-64 
25 1490:1.7E-61 
38 1087:2.7E-14 
22 1583:5.9E-15 
65 250:5.3E-22 
66 219:1.4E-17 
54 591:2.7E-42 
46 839:8.7E-18 
69 126:1.5E-30 
39 1056:6.0E-23 
64 281:5.9E-22 
58 467:1.1E-33 
59 436:1.6E-39 
28 1397:2.1E-22 
32 1273:1.9E-61 
45 870:2.7E-24 
52 653:5.1E-12 
48 777:1.1E-25 
63 312:3.1E-39 
67 188:2.5E-44 
70 95:5.7E-16 
41 994:2.1E-17 
56 529:1.9E-17 
50 715:3.4E-21 
51 684:1.7E-13 
43 932:8.9E-26 
53 622:1.9E-27 
59 437:2.3E-28 
22 1584:7.1E-18 
26 1460:7.2E-23 
21 1615:4.5E-28 
55 561:2.8E-16 
27 1429:8.4E-18 
34 1212:6.9E-12 
52 654:1.3E-14 
44 902:3.8E-23 
50 716:2.9E-24 
32 1274:3.8E-55 
47 809:3.6E-34 
53 623:3.8E-23 
48 778:1.4E-25 
51 685:3.2E-30 
69 127:2.2E-24 
56 530:5.7E-17 
25 1491:9.8E-30 
58 468:7.0E-23 
57 499:5.3E-22 
54 592:2.7E-42 
62 344:6.1E-31 
61 375:2.4E-23 
41 995:1.1E-31 
30 1336:2.8E-11 
45 871:6.0E-16 
65 251:2.7E-24 
28 1398:6.3E-30 
39 1057:3.9E-45 
24 1522:1.3E-25 
68 158:1.4E-33 
64 282:2.3E-20 
66 220:7.2E-46 
38 1088:8.2E-18 
63 313:2.7E-49 
43 933:1.6E-20 
67 189:1.7E-29 
29 1367:2.7E-17 
24 1523:7.7E-15 
25 1492:7.8E-15 
67 190:1.2E-31 
41 996:1.8E-40 
61 376:3.3E-11 
50 717:3.4E-31 
33 1244:2.3E-11 
27 1430:3.7E-20 
62 345:2.6E-15 
52 655:5.6E-19 
59 438:2.8E-25 
58 469:2.8E-20 
69 128:5.9E-32 
64 283:7.5E-27 
30 1337:6.9E-38 
65 252:5.5E-41 
45 872:1.3E-12 
26 1461:6.5E-18 
70 97:3.0E-11 
54 593:8.5E-42 
60 407:2.6E-19 
56 531:3.1E-16 
31 1306:5.9E-12 
66 221:2.1E-31 
42 965:1.1E-17 
21 1616:1.4E-19 
53 624:2.2E-48 
57 500:2.7E-13 
68 159:3.6E-15 
44 903:3.1E-19 
51 686:8.0E-34 
38 1089:9.0E-19 
49 748:4.0E-13 
63 314:8.0E-18 
22 1585:1.7E-55 
48 779:4.5E-19 
32 1275:4.3E-20 
23 1554:3.2E-16 
28 1399:2.0E-24 
26 1462:1.3E-16 
28 1400:1.1E-31 
21 1617:3.0E-17 
58 470:8.4E-25 
23 1555:2.2E-11 
54 594:7.5E-46 
62 346:3.2E-22 
41 997:3.9E-40 
39 1059:9.3E-16 
69 129:2.3E-31 
57 501:2.1E-17 
66 222:3.8E-26 
42 966:2.0E-13 
27 1431:3.6E-33 
60 408:2.2E-11 
53 625:4.4E-31 
48 780:1.6E-13 
56 532:1.5E-15 
33 1245:4.0E-12 
65 253:1.8E-20 
25 1493:3.0E-59 
32 1276:3.4E-21 
35 1183:2.4E-25 
67 191:4.8E-32 
64 284:4.1E-27 
50 718:2.2E-22 
24 1524:2.1E-19 
59 439:1.8E-17 
70 98:1.8E-19 
44 904:9.0E-24 
63 315:1.4E-17 
61 377:9.6E-12 
52 656:1.9E-24 
31 1307:4.4E-18 
45 873:3.8E-17 
29 1369:1.4E-21 
43 935:2.0E-14 
38 1090:8.7E-25 
68 160:5.3E-21 
23 1556:5.1E-11 
28 1401:2.7E-12 
66 223:1.9E-26 
47 812:1.5E-14 
67 192:3.4E-39 
65 254:1.5E-15 
52 657:1.1E-11 
49 750:3.2E-20 
43 936:1.3E-24 
34 1215:1.1E-17 
40 1029:2.0E-13 
21 1618:5.9E-16 
62 347:2.9E-33 
58 471:1.6E-12 
51 688:2.0E-15 
41 998:3.0E-44 
39 1060:3.0E-23 
70 99:2.3E-21 
59 440:5.3E-22 
35 1184:6.7E-15 
32 1277:2.2E-66 
48 781:4.5E-33 
27 1432:1.5E-19 
64 285:5.4E-13 
56 533:1.5E-15 
61 378:2.4E-22 
45 874:8.6E-15 
69 130:2.0E-32 
25 1494:4.7E-18 
50 719:6.0E-30 
33 1246:1.1E-13 
44 905:3.1E-11 
63 316:3.7E-12 
53 626:1.0E-17 
26 1463:1.2E-24 
38 1091:9.7E-23 
42 967:4.0E-19 
54 595:3.2E-96 
68 161:7.1E-25 
70 100:1.1E-14 
61 379:3.2E-23 
53 627:4.0E-40 
62 348:3.1E-18 
48 782:9.4E-31 
23 1557:7.9E-14 
37 1123:1.3E-14 
54 596:1.0E-82 
63 317:7.0E-17 
64 286:5.5E-17 
58 472:3.8E-23 
30 1340:3.3E-25 
22 1588:6.1E-19 
65 255:7.8E-39 
44 906:1.3E-13 
24 1526:1.7E-22 
26 1464:3.8E-84 
27 1433:3.1E-16 
43 937:2.0E-21 
29 1371:1.4E-17 
41 999:1.1E-24 
32 1278:7.2E-16 
28 1402:1.5E-16 
56 534:4.4E-17 
66 224:3.7E-20 
51 689:9.5E-18 
25 1495:1.1E-15 
45 875:6.4E-25 
52 658:1.3E-25 
21 1619:4.7E-14 
68 162:1.6E-39 
38 1092:3.7E-19 
69 131:6.8E-12 
39 1061:5.4E-19 
42 968:4.3E-21 
67 193:9.3E-27 
49 751:7.1E-17 
59 442:1.9E-16 
25 1496:4.6E-23 
24 1527:1.2E-23 
26 1465:1.4E-25 
48 783:1.1E-14 
61 380:3.9E-14 
65 256:5.8E-15 
40 1031:6.4E-12 
39 1062:3.0E-15 
22 1589:1.1E-23 
51 690:2.3E-33 
38 1093:1.3E-15 
69 132:1.4E-19 
30 1341:2.6E-29 
54 597:5.8E-88 
56 535:6.7E-16 
49 752:8.7E-15 
53 628:8.3E-41 
46 845:7.3E-22 
70 101:6.0E-14 
23 1558:4.0E-14 
67 194:8.4E-42 
42 969:3.4E-12 
64 287:4.8E-18 
63 318:3.3E-40 
62 349:2.3E-67 
60 411:5.2E-13 
52 659:7.3E-22 
28 1403:7.8E-25 
58 473:5.2E-23 
32 1279:1.1E-23 
50 721:8.5E-22 
41 1000:2.5E-31 
44 907:6.9E-24 
55 566:8.9E-11 
27 1434:4.3E-14 
66 225:4.1E-19 
33 1248:6.6E-21 
68 163:1.9E-15 
55 567:8.9E-11 
63 319:6.6E-43 
25 1497:3.5E-19 
21 1621:8.3E-14 
29 1373:3.0E-33 
34 1218:3.2E-27 
45 877:3.6E-22 
33 1249:5.0E-13 
65 257:6.3E-42 
32 1280:8.1E-21 
26 1466:2.6E-14 
22 1590:3.2E-24 
52 660:1.9E-13 
66 226:1.6E-29 
58 474:2.9E-30 
30 1342:3.3E-23 
48 784:4.1E-19 
67 195:4.8E-48 
46 846:2.8E-15 
69 133:2.4E-18 
23 1559:1.9E-11 
24 1528:8.8E-17 
68 164:1.3E-21 
27 1435:6.2E-17 
56 536:5.4E-12 
49 753:6.6E-18 
54 598:7.7E-100 
38 1094:4.6E-24 
70 102:7.7E-16 
60 412:3.9E-13 
41 1001:5.0E-25 
28 1404:9.9E-21 
44 908:1.7E-21 
61 381:2.5E-14 
62 350:1.9E-76 
51 691:1.5E-17 
42 970:6.1E-13 
39 1063:1.7E-33 
53 629:3.5E-46 
59 443:3.9E-16 
64 288:2.1E-22 
23 1560:1.4E-17 
51 692:2.2E-48 
41 1002:8.4E-14 
44 909:1.9E-28 
33 1250:2.3E-21 
70 103:1.2E-12 
67 196:3.7E-45 
60 413:1.6E-12 
49 754:3.5E-14 
25 1498:1.1E-19 
43 940:9.9E-18 
68 165:1.3E-40 
66 227:8.1E-49 
64 289:6.8E-14 
48 785:3.4E-15 
26 1467:3.7E-45 
59 444:2.9E-19 
71 72:0.0 
54 599:7.7E-100 
45 878:1.0E-13 
29 1374:6.8E-34 
53 630:3.1E-47 
24 1529:1.3E-16 
56 537:7.8E-14 
22 1591:2.0E-12 
47 816:3.9E-15 
46 847:9.4E-16 
63 320:2.3E-31 
62 351:7.4E-29 
52 661:5.5E-20 
28 1405:1.3E-16 
58 475:1.2E-20 
65 258:2.8E-33 
69 134:7.2E-32 
24 1530:7.0E-16 
45 879:3.6E-12 
30 1344:2.3E-25 
32 1282:2.5E-17 
37 1127:1.2E-12 
46 848:3.1E-17 
49 755:1.8E-14 
50 724:1.9E-26 
43 941:6.8E-14 
66 228:8.0E-34 
26 1468:3.6E-20 
54 600:1.7E-89 
39 1065:7.1E-25 
63 321:5.0E-11 
27 1437:1.7E-17 
41 1003:3.1E-29 
68 166:5.6E-31 
59 445:5.9E-18 
28 1406:1.1E-16 
23 1561:3.7E-21 
56 538:8.2E-16 
65 259:1.6E-46 
61 383:2.7E-21 
71 73:4.7E-51 
62 352:2.0E-40 
58 476:5.9E-35 
53 631:2.3E-43 
64 290:1.1E-12 
22 1592:3.2E-62 
38 1096:3.9E-19 
47 817:4.3E-14 
69 135:9.0E-44 
48 786:2.0E-23 
44 910:3.8E-21 
70 104:1.5E-16 
29 1375:1.8E-39 
52 662:7.1E-12 
67 197:6.5E-31 
69 136:6.1E-46 
27 1438:1.0E-12 
49 756:1.9E-11 
39 1066:3.3E-17 
55 570:3.2E-16 
59 446:9.8E-14 
26 1469:2.2E-18 
43 942:1.1E-22 
24 1531:1.0E-13 
38 1097:7.4E-23 
47 818:3.6E-35 
21 1624:2.6E-13 
25 1500:2.1E-23 
51 694:3.3E-48 
64 291:2.9E-16 
22 1593:5.0E-13 
41 1004:3.3E-37 
44 911:2.7E-22 
53 632:1.4E-23 
32 1283:1.6E-17 
45 880:1.1E-17 
54 601:4.4E-85 
68 167:9.3E-28 
61 384:9.4E-26 
48 787:4.5E-60 
67 198:1.9E-17 
63 322:8.8E-26 
46 849:2.6E-40 
71 74:4.7E-51 
65 260:1.9E-20 
42 973:5.9E-20 
23 1562:1.6E-15 
66 229:1.0E-43 
50 725:6.7E-14 
28 1407:1.0E-34 
58 477:1.5E-13 
62 353:4.5E-22 
31 1314:3.7E-12 
46 850:1.5E-20 
21 1625:6.7E-20 
23 1563:2.8E-12 
69 137:1.5E-31 
52 664:6.3E-13 
39 1067:1.0E-16 
33 1253:4.1E-15 
32 1284:3.3E-30 
56 540:1.1E-14 
62 354:4.0E-24 
50 726:1.6E-16 
27 1439:7.9E-22 
28 1408:3.0E-60 
54 602:2.0E-14 
51 695:5.9E-17 
49 757:3.8E-16 
38 1098:2.9E-17 
65 261:5.6E-22 
43 943:1.3E-18 
24 1532:2.8E-24 
26 1470:5.1E-68 
47 819:1.2E-30 
57 509:1.0E-14 
34 1222:2.7E-15 
25 1501:3.5E-14 
30 1346:1.2E-17 
44 912:5.6E-17 
68 168:1.1E-23 
66 230:9.3E-41 
67 199:3.3E-37 
40 1036:3.0E-15 
35 1191:1.4E-33 
64 292:8.6E-13 
42 974:2.1E-13 
45 881:3.1E-19 
41 1005:2.1E-29 
58 478:2.5E-28 
53 633:7.0E-41 
71 75:4.7E-51 
62 355:9.5E-30 
23 1564:1.6E-23 
25 1502:7.1E-16 
48 789:1.0E-24 
69 138:2.5E-36 
70 107:2.8E-11 
22 1595:7.9E-66 
42 975:6.2E-18 
54 603:2.0E-14 
28 1409:1.7E-29 
64 293:6.3E-37 
41 1006:4.7E-17 
65 262:9.3E-18 
35 1192:5.0E-14 
51 696:4.5E-15 
29 1378:8.0E-39 
38 1099:2.3E-23 
43 944:1.7E-14 
66 231:2.1E-25 
47 820:7.6E-17 
44 913:6.3E-20 
53 634:3.6E-12 
32 1285:1.2E-20 
30 1347:7.8E-18 
57 510:8.7E-12 
50 727:1.6E-31 
68 169:1.6E-26 
67 200:3.1E-28 
59 448:6.0E-19 
26 1471:3.9E-45 
45 882:3.2E-13 
39 1068:7.3E-16 
58 479:1.1E-29 
63 324:2.9E-26 
71 76:4.7E-51 
49 758:3.2E-14 
61 386:2.0E-17 
46 851:7.3E-15 
65 263:8.6E-19 
39 1069:1.5E-13 
43 945:2.7E-21 
23 1565:6.5E-13 
21 1627:2.4E-19 
27 1441:1.1E-63 
62 356:2.4E-32 
58 480:2.8E-21 
54 604:2.0E-14 
29 1379:1.7E-35 
40 1038:1.6E-11 
67 201:1.3E-45 
41 1007:5.2E-16 
44 914:5.6E-15 
61 387:2.0E-13 
32 1286:1.8E-29 
57 511:1.7E-21 
56 542:3.9E-21 
51 697:7.1E-22 
25 1503:4.8E-23 
34 1224:1.6E-16 
50 728:1.7E-32 
59 449:2.9E-14 
68 170:1.0E-33 
47 821:2.3E-13 
48 790:7.3E-55 
52 666:1.5E-12 
38 1100:9.5E-17 
26 1472:4.4E-29 
46 852:6.4E-15 
69 139:4.9E-42 
31 1317:9.6E-16 
70 108:1.0E-18 
63 325:5.5E-20 
30 1348:6.0E-20 
33 1255:2.3E-36 
28 1410:3.8E-29 
71 77:4.7E-51 
53 635:6.1E-33 
64 294:2.5E-24 
24 1534:3.3E-34 
66 232:1.8E-18 
26 1473:1.0E-28 
48 791:4.1E-24 
29 1380:3.6E-32 
60 419:3.0E-13 
31 1318:9.6E-16 
23 1566:3.4E-16 
33 1256:6.7E-20 
68 171:2.4E-42 
62 357:1.4E-24 
41 1008:3.7E-33 
58 481:5.2E-27 
65 264:1.3E-14 
61 388:1.4E-11 
25 1504:1.2E-56 
50 729:6.7E-26 
70 109:4.6E-12 
32 1287:5.4E-25 
63 326:3.0E-21 
46 853:7.2E-54 
53 636:8.8E-33 
69 140:2.6E-29 
55 574:6.2E-11 
22 1597:1.2E-17 
44 915:2.2E-24 
49 760:1.8E-14 
57 512:3.0E-16 
30 1349:9.5E-12 
34 1225:6.5E-12 
39 1070:6.8E-17 
24 1535:2.9E-20 
64 295:3.5E-24 
66 233:5.3E-48 
43 946:1.4E-21 
21 1628:2.4E-21 
71 78:1.6E-142 
38 1101:1.1E-19 
28 1411:2.6E-60 
47 822:3.4E-29 
54 605:2.3E-14 
51 698:1.5E-68 
67 202:9.5E-28 
59 450:2.4E-21 
45 884:5.4E-14 
52 667:1.5E-13 
49 761:4.2E-15 
32 1288:2.0E-22 
34 1226:2.0E-15 
67 203:1.6E-14 
48 792:4.0E-20 
66 234:4.3E-44 
43 947:3.1E-11 
27 1443:7.7E-19 
69 141:3.9E-32 
71 79:1.4E-50 
68 172:1.2E-25 
42 978:5.8E-23 
25 1505:1.6E-31 
28 1412:9.4E-32 
65 265:2.6E-45 
41 1009:1.6E-11 
55 575:6.5E-13 
53 637:3.7E-70 
39 1071:6.9E-20 
52 668:5.0E-15 
30 1350:1.2E-13 
50 730:8.5E-17 
70 110:1.0E-12 
24 1536:4.7E-12 
54 606:2.3E-14 
61 389:1.5E-11 
38 1102:9.0E-16 
51 699:1.9E-24 
33 1257:7.0E-32 
64 296:3.0E-14 
46 854:8.9E-22 
26 1474:2.3E-19 
62 358:2.1E-23 
31 1319:1.6E-11 
58 482:1.2E-28 
45 885:4.0E-19 
63 327:2.4E-49 
22 1598:2.0E-31 
40 1040:1.3E-27 
51 700:4.8E-20 
26 1475:2.8E-18 
62 359:2.1E-25 
24 1537:2.1E-22 
22 1599:3.9E-12 
41 1010:2.4E-37 
61 390:3.7E-15 
64 297:9.8E-23 
34 1227:2.0E-11 
67 204:7.6E-16 
50 731:2.2E-29 
69 142:2.5E-35 
54 607:2.9E-14 
70 111:1.5E-12 
45 886:3.0E-16 
48 793:5.0E-15 
63 328:2.8E-20 
28 1413:2.9E-15 
23 1568:2.1E-16 
33 1258:3.6E-11 
38 1103:9.8E-18 
39 1072:4.8E-35 
57 514:2.1E-28 
60 421:3.2E-14 
68 173:3.2E-23 
27 1444:3.2E-21 
66 235:1.8E-39 
53 638:3.3E-38 
71 80:1.4E-50 
52 669:3.7E-21 
44 917:1.5E-13 
56 545:5.6E-18 
31 1320:1.6E-11 
35 1196:4.4E-15 
32 1289:5.1E-27 
25 1506:1.6E-24 
42 979:9.4E-18 
29 1382:9.1E-22 
41 1011:7.6E-30 
24 1538:5.2E-17 
26 1476:2.8E-18 
47 825:2.9E-30 
70 112:6.4E-12 
38 1104:2.1E-16 
21 1631:3.0E-15 
28 1414:1.6E-14 
59 453:1.7E-16 
64 298:5.5E-13 
27 1445:1.1E-17 
69 143:6.2E-36 
52 670:1.1E-20 
45 887:9.5E-17 
42 980:1.1E-23 
33 1259:1.3E-30 
61 391:2.6E-15 
40 1042:4.3E-17 
63 329:1.9E-16 
39 1073:1.3E-22 
53 639:2.0E-41 
46 856:1.3E-60 
48 794:2.4E-28 
51 701:2.1E-28 
60 422:1.5E-17 
54 608:3.7E-22 
49 763:1.0E-12 
71 81:3.8E-21 
32 1290:2.8E-12 
25 1507:4.2E-33 
66 236:3.8E-46 
31 1321:2.8E-19 
30 1352:4.1E-15 
62 360:1.2E-27 
68 174:1.1E-22 
23 1569:2.5E-13 
54 609:3.9E-78 
65 268:1.5E-42 
42 981:5.8E-27 
26 1477:2.5E-19 
50 733:4.1E-31 
45 888:2.1E-17 
25 1508:6.6E-17 
31 1322:3.2E-19 
24 1539:4.2E-17 
70 113:6.2E-12 
43 950:4.6E-18 
39 1074:4.2E-25 
69 144:5.0E-35 
21 1632:1.1E-21 
22 1601:2.7E-16 
57 516:4.2E-22 
27 1446:9.8E-11 
68 175:8.4E-26 
62 361:2.2E-34 
63 330:4.9E-20 
66 237:2.8E-50 
52 671:3.1E-26 
58 485:2.3E-25 
61 392:2.1E-16 
32 1291:1.4E-38 
56 547:2.4E-17 
30 1353:1.7E-14 
53 640:9.4E-15 
59 454:2.4E-17 
55 578:2.4E-18 
67 206:5.7E-22 
44 919:1.1E-14 
46 857:9.8E-20 
71 82:1.1E-35 
60 423:6.1E-12 
41 1012:3.5E-18 
51 702:6.5E-16 
28 1415:1.7E-30 
64 299:1.8E-29 
21 1633:6.8E-21 
30 1354:1.5E-17 
39 1075:5.8E-18 
55 579:5.5E-19 
63 331:2.7E-15 
68 176:2.3E-26 
71 83:1.2E-14 
69 145:4.5E-78 
67 207:8.6E-20 
51 703:1.4E-35 
41 1013:1.7E-29 
60 424:1.2E-13 
33 1261:4.5E-12 
31 1323:3.2E-19 
62 362:7.4E-31 
44 920:2.0E-23 
65 269:1.0E-20 
38 1106:7.2E-16 
45 889:1.1E-21 
66 238:1.9E-41 
47 827:1.8E-15 
61 393:6.5E-11 
29 1385:4.3E-14 
22 1602:6.2E-20 
25 1509:1.3E-19 
53 641:9.4E-15 
49 765:2.0E-12 
54 610:6.8E-100 
58 486:1.2E-12 
70 114:2.3E-12 
56 548:3.7E-16 
50 734:1.4E-20 
48 796:1.9E-26 
35 1199:4.2E-17 
26 1478:5.4E-13 
69 146:4.6E-74 
38 1107:6.2E-18 
22 1603:1.5E-21 
68 177:2.8E-22 
21 1634:1.7E-17 
62 363:6.6E-35 
23 1572:9.5E-11 
61 394:4.0E-12 
30 1355:1.8E-13 
66 239:5.7E-44 
58 487:5.2E-20 
67 208:6.6E-23 
53 642:9.4E-15 
51 704:8.5E-17 
46 859:2.8E-22 
25 1510:3.4E-16 
50 735:1.3E-12 
52 673:4.3E-14 
33 1262:2.8E-29 
40 1045:4.0E-14 
35 1200:1.3E-11 
55 580:1.2E-18 
47 828:8.5E-33 
56 549:3.7E-16 
71 84:2.0E-24 
28 1417:2.5E-19 
54 611:1.1E-41 
43 952:6.0E-13 
48 797:2.4E-46 
59 456:1.7E-12 
44 921:2.3E-17 
26 1479:6.1E-18 
70 115:5.4E-14 
63 332:9.3E-43 
42 983:2.1E-24 
29 1386:2.6E-37 
41 1014:5.9E-19 
27 1448:8.1E-18 
32 1293:2.9E-22 
65 270:6.3E-20 
31 1324:1.0E-13 
47 829:9.9E-13 
62 364:1.6E-33 
34 1232:8.3E-12 
31 1325:1.0E-13 
30 1356:9.4E-18 
44 922:6.1E-13 
54 612:9.4E-46 
71 85:6.1E-38 
29 1387:9.2E-55 
67 209:9.4E-19 
69 147:6.0E-84 
68 178:2.8E-42 
25 1511:1.3E-18 
52 674:1.6E-21 
60 426:1.3E-18 
38 1108:1.0E-17 
32 1294:1.2E-22 
48 798:1.7E-47 
49 767:1.4E-20 
26 1480:5.9E-24 
56 550:1.3E-16 
65 271:4.9E-39 
23 1573:3.9E-18 
33 1263:1.3E-19 
27 1449:8.1E-18 
61 395:3.0E-12 
66 240:4.4E-39 
53 643:9.4E-15 
55 581:4.6E-26 
64 302:6.5E-16 
58 488:1.3E-21 
42 984:3.1E-18 
41 1015:5.2E-17 
22 1604:6.2E-28 
35 1201:2.3E-21 
43 953:3.9E-18 
63 333:9.6E-43 
51 705:1.6E-12 
22 1605:5.1E-25 
24 1543:4.0E-14 
23 1574:5.9E-14 
48 799:2.7E-15 
58 489:1.7E-21 
42 985:3.5E-13 
70 117:1.6E-16 
68 179:1.4E-43 
53 644:5.5E-32 
27 1450:8.1E-18 
46 861:2.4E-15 
50 737:4.8E-27 
62 365:1.3E-31 
41 1016:3.7E-21 
69 148:4.6E-82 
59 458:3.8E-16 
35 1202:3.4E-11 
66 241:6.4E-23 
51 706:4.4E-20 
38 1109:3.4E-32 
29 1388:6.2E-25 
32 1295:7.1E-18 
71 86:3.7E-48 
45 892:3.2E-15 
56 551:1.2E-12 
47 830:4.7E-16 
39 1078:1.3E-18 
57 520:1.8E-11 
25 1512:3.9E-20 
44 923:1.4E-23 
30 1357:1.4E-18 
67 210:2.5E-31 
54 613:6.2E-35 
28 1419:1.8E-23 
65 272:5.4E-18 
49 768:2.0E-21 
26 1481:1.6E-25 
31 1326:4.2E-12 
61 396:3.2E-12 
43 954:1.4E-32 
52 675:1.4E-17 
63 334:9.6E-35 
55 582:1.3E-13 
70 118:1.6E-15 
22 1606:8.8E-12 
56 552:7.9E-17 
27 1451:8.1E-18 
28 1420:9.8E-26 
44 924:2.1E-25 
50 738:3.5E-29 
61 397:6.5E-15 
71 87:1.5E-30 
23 1575:4.5E-16 
42 986:1.3E-21 
30 1358:8.3E-17 
26 1482:6.4E-18 
67 211:1.8E-17 
63 335:6.3E-35 
29 1389:2.2E-35 
48 800:1.4E-21 
69 149:1.9E-27 
65 273:9.7E-15 
43 955:1.3E-22 
53 645:8.9E-61 
58 490:4.0E-19 
51 707:9.5E-11 
38 1110:1.7E-13 
25 1513:2.2E-15 
24 1544:5.4E-20 
47 831:1.6E-18 
68 180:3.9E-15 
46 862:2.3E-22 
55 583:9.3E-12 
41 1017:9.6E-23 
66 242:1.1E-25 
59 459:2.6E-31 
31 1327:9.6E-23 
54 614:1.4E-38 
49 769:9.6E-14 
45 893:1.7E-12 
62 366:2.1E-32 
33 1266:2.3E-20 
51 708:6.9E-19 
25 1514:2.7E-17 
23 1576:4.5E-15 
46 863:5.8E-20 
45 894:1.6E-31 
29 1390:3.0E-13 
60 429:2.1E-14 
43 956:4.5E-18 
22 1607:1.5E-17 
30 1359:4.5E-27 
71 88:6.7E-28 
54 615:1.2E-32 
48 801:2.0E-22 
42 987:1.3E-11 
65 274:3.1E-17 
52 677:1.3E-17 
27 1452:8.1E-18 
69 150:6.6E-44 
59 460:6.3E-20 
67 212:4.4E-43 
70 119:3.1E-13 
58 491:9.5E-29 
31 1328:4.4E-19 
61 398:3.9E-20 
62 367:6.3E-43 
53 646:3.7E-27 
44 925:1.7E-24 
50 739:8.3E-14 
63 336:1.3E-23 
68 181:5.0E-22 
49 770:1.6E-23 
39 1080:1.7E-53 
64 305:2.2E-11 
28 1421:1.9E-13 
41 1018:8.6E-31 
55 584:4.9E-20 
56 553:2.0E-13 
38 1111:5.2E-17 
66 243:1.1E-61 
50 740:4.0E-43 
23 1577:2.3E-15 
30 1360:5.7E-68 
29 1391:4.8E-51 
65 275:5.4E-42 
39 1081:2.7E-34 
27 1453:8.1E-18 
49 771:3.0E-18 
68 182:1.0E-16 
46 864:1.0E-16 
48 802:3.8E-27 
26 1484:1.1E-19 
56 554:7.3E-11 
43 957:5.9E-22 
59 461:1.0E-16 
71 89:1.0E-28 
38 1112:1.6E-17 
25 1515:6.8E-17 
51 709:8.2E-33 
28 1422:2.4E-11 
41 1019:1.8E-19 
69 151:7.4E-25 
42 988:4.3E-16 
52 678:7.9E-14 
54 616:7.3E-38 
47 833:7.7E-22 
64 306:1.2E-38 
24 1546:2.8E-21 
32 1298:3.8E-17 
62 368:7.4E-29 
67 213:3.4E-81 
31 1329:3.0E-21 
66 244:2.9E-31 
61 399:4.5E-20 
63 337:4.8E-11 
44 926:2.0E-13 
40 1051:3.2E-11 
30 1361:1.6E-14 
66 245:9.2E-23 
71 90:1.1E-25 
62 369:3.0E-27 
41 1020:5.0E-26 
64 307:8.2E-29 
51 710:3.8E-48 
69 152:1.5E-31 
23 1578:7.0E-14 
27 1454:8.1E-18 
56 555:7.7E-14 
54 617:2.4E-29 
59 462:3.5E-16 
38 1113:1.5E-40 
58 493:1.1E-25 
25 1516:9.3E-15 
22 1609:3.7E-14 
24 1547:8.3E-15 
43 958:2.3E-13 
68 183:1.9E-31 
46 865:1.2E-14 
53 648:4.4E-20 
32 1299:5.8E-22 
48 803:1.2E-28 
67 214:8.7E-27 
26 1485:3.2E-12 
33 1268:8.2E-15 
31 1330:2.1E-24 
65 276:3.4E-22 
63 338:1.6E-13 
39 1082:8.3E-36 
35 1206:9.3E-12 
50 741:4.3E-17 
52 679:2.0E-17 
57 524:1.9E-13 
45 896:2.2E-11 
29 1392:1.0E-47 
44 927:6.9E-20 
61 400:1.2E-21 
58 494:1.5E-26 
28 1424:6.5E-21 
24 1548:3.3E-75 
29 1393:9.3E-17 
54 618:1.7E-52 
40 1052:7.1E-15 
31 1331:2.2E-26 
57 525:2.0E-19 
66 246:1.6E-27 
43 959:2.0E-11 
47 835:4.5E-14 
39 1083:2.9E-20 
65 277:2.9E-17 
42 990:1.8E-15 
52 680:2.2E-16 
68 184:1.6E-45 
53 649:2.3E-24 
64 308:2.8E-16 
30 1362:9.6E-20 
61 401:2.6E-11 
62 370:4.6E-33 
41 1021:2.6E-15 
49 773:3.8E-12 
27 1455:8.1E-18 
71 91:4.5E-26 
56 556:7.7E-14 
26 1486:6.5E-20 
32 1300:1.3E-18 
55 587:1.4E-15 
34 1238:1.1E-19 
63 339:3.4E-35 
67 215:1.3E-28 
69 153:6.1E-27 
51 711:1.3E-17 
50 742:7.7E-32 
46 866:2.8E-13 
33 1269:2.4E-20 
70 122:5.5E-22 
24 1549:2.3E-11 
46 867:3.7E-22 
67 216:4.7E-19 
62 371:1.4E-58 
40 1053:2.1E-13 
50 743:6.0E-62 
64 309:2.1E-30 
69 154:1.0E-26 
28 1425:1.4E-11 
30 1363:1.5E-18 
68 185:4.6E-42 
59 464:6.1E-13 
53 650:1.6E-41 
27 1456:8.1E-18 
22 1611:6.9E-26 
54 619:1.2E-39 
44 929:1.4E-15 
71 92:2.9E-23 
34 1239:6.6E-25 
57 526:9.1E-18 
45 898:2.9E-22 
33 1270:2.4E-20 
35 1208:1.0E-12 
29 1394:1.3E-18 
56 557:9.3E-13 
52 681:4.7E-15 
38 1115:9.7E-12 
63 340:2.5E-28 
32 1301:4.2E-76 
58 495:5.4E-17 
49 774:1.1E-13 
48 805:1.5E-21 
39 1084:5.6E-16 
65 278:9.9E-30 
70 123:1.2E-12 
26 1487:3.0E-19 
47 836:1.9E-16 
55 588:1.2E-14 
25 1518:8.7E-24 
31 1332:1.6E-14 
51 712:2.8E-45 
61 402:1.4E-16 
60 433:1.1E-13 
41 1022:1.2E-24 
66 247:1.6E-20 
42 991:3.2E-19 
55 589:1.2E-14 
22 1612:5.3E-31 
47 837:4.0E-17 
23 1581:2.2E-12 
44 930:4.1E-14 
53 651:7.5E-26 
57 527:9.1E-18 
40 1054:2.9E-17 
32 1302:1.3E-12 
31 1333:7.4E-23 
41 1023:5.6E-19 
54 620:1.2E-34 
65 279:1.4E-16 
43 961:1.8E-15 
58 496:3.7E-23 
69 155:3.0E-15 
64 310:1.6E-54 
28 1426:1.4E-11 
63 341:1.0E-18 
68 186:1.5E-38 
39 1085:4.6E-15 
61 403:1.6E-15 
46 868:4.1E-18 
62 372:2.8E-12 
50 744:2.4E-46 
67 217:4.5E-23 
35 1209:2.5E-15 
27 1457:8.1E-18 
59 465:1.4E-19 
33 1271:2.1E-11 
42 992:2.0E-20 
51 713:1.7E-13 
71 93:5.8E-24 
38 1116:6.7E-16 
66 248:9.2E-17 
48 806:2.4E-20 
45 899:3.8E-30 
25 1519:4.8E-20 
60 435:1.0E-19 
51 714:4.1E-40 
71 94:1.8E-23 
22 1613:6.8E-27 
23 1582:1.4E-39 
68 187:1.2E-41 
42 993:1.4E-42 
29 1396:3.3E-37 
49 776:1.2E-12 
63 342:4.9E-33 
53 652:2.2E-15 
41 1024:4.6E-34 
34 1241:6.7E-11 
39 1086:2.2E-42 
58 497:3.3E-23 
69 156:1.2E-28 
67 218:5.2E-44 
70 125:1.4E-15 
44 931:1.5E-22 
31 1334:9.7E-11 
59 466:1.6E-12 
61 404:1.8E-12 
24 1551:6.1E-17 
27 1458:5.8E-19 
33 1272:2.6E-33 
30 1365:2.1E-30 
66 249:8.3E-29 
50 745:2.5E-26 
65 280:7.4E-23 
25 1520:2.0E-28 
57 528:1.9E-17 
54 621:2.7E-31 
45 900:6.3E-34 
28 1427:1.4E-11 
62 373:3.8E-38 
46 869:1.3E-11 
64 311:2.2E-15 
27 1459:5.8E-19 
23 1583:2.3E-12 
39 1087:1.9E-37 
37 1149:2.1E-13 
60 436:1.4E-14 
66 250:5.3E-22 
25 1521:2.8E-66 
43 963:8.1E-17 
57 529:1.9E-17 
36 1180:3.1E-14 
67 219:2.4E-21 
35 1211:9.6E-11 
53 653:7.8E-21 
61 405:3.2E-13 
24 1552:5.8E-11 
22 1614:1.5E-63 
51 715:1.1E-25 
32 1304:1.9E-38 
70 126:2.7E-15 
45 901:6.1E-11 
38 1118:1.6E-12 
41 1025:3.1E-26 
68 188:6.9E-45 
65 281:2.4E-28 
28 1428:1.4E-11 
64 312:3.1E-39 
69 157:2.4E-32 
71 95:9.4E-21 
29 1397:7.1E-35 
47 839:1.5E-13 
59 467:1.5E-21 
55 591:8.9E-29 
44 932:8.9E-26 
50 746:2.4E-21 
31 1335:5.0E-17 
49 777:5.9E-12 
46 870:3.1E-19 
26 1490:1.7E-61 
62 374:1.2E-29 
54 622:1.6E-29 
56 560:2.8E-16 
54 623:2.5E-21 
38 1119:9.4E-16 
43 964:7.8E-18 
28 1429:3.1E-19 
45 902:4.8E-25 
32 1305:1.9E-38 
71 96:1.9E-23 
50 747:2.5E-13 
31 1336:1.3E-13 
51 716:1.0E-25 
48 809:1.9E-79 
68 189:7.3E-34 
69 158:1.4E-33 
63 344:4.7E-29 
59 468:4.5E-19 
27 1460:6.8E-18 
66 251:2.7E-24 
39 1088:4.4E-40 
29 1398:6.6E-42 
44 933:1.6E-20 
33 1274:5.3E-14 
65 282:1.3E-22 
64 313:2.7E-49 
30 1367:2.9E-13 
56 561:2.8E-16 
22 1615:4.5E-28 
52 685:2.1E-20 
62 375:3.1E-35 
53 654:5.2E-17 
58 499:5.8E-28 
34 1243:5.7E-13 
57 530:5.7E-17 
42 995:1.4E-35 
70 127:2.4E-12 
55 592:8.9E-29 
26 1491:9.8E-30 
25 1522:4.9E-16 
49 778:6.4E-15 
41 1026:3.2E-19 
67 220:4.7E-82 
46 871:2.3E-19 
26 1492:7.8E-15 
53 655:1.1E-39 
22 1616:1.4E-19 
70 128:3.8E-15 
40 1058:6.1E-11 
50 748:2.0E-27 
54 624:8.7E-54 
25 1523:9.2E-20 
28 1430:1.5E-37 
55 593:2.7E-31 
71 97:2.1E-24 
57 531:3.1E-16 
65 283:1.3E-23 
61 407:3.4E-13 
45 903:3.1E-14 
42 996:1.5E-30 
34 1244:5.1E-12 
52 686:9.8E-21 
59 469:1.5E-16 
48 810:9.0E-13 
24 1554:2.0E-19 
69 159:3.6E-15 
33 1275:3.0E-15 
68 190:1.6E-32 
49 779:1.0E-13 
64 314:8.0E-18 
66 252:5.5E-41 
41 1027:1.2E-31 
31 1337:2.1E-16 
62 376:7.6E-11 
43 965:3.0E-22 
32 1306:2.2E-16 
29 1399:1.2E-42 
60 438:1.5E-16 
63 345:8.6E-19 
23 1585:3.3E-78 
67 221:7.7E-27 
38 1120:5.1E-19 
51 717:1.1E-34 
27 1461:2.4E-13 
58 501:1.0E-32 
24 1555:3.1E-19 
25 1524:1.8E-23 
30 1369:3.8E-16 
64 315:1.4E-17 
70 129:1.6E-17 
40 1059:7.6E-12 
71 98:3.4E-21 
46 873:2.8E-13 
43 966:1.1E-16 
55 594:5.5E-25 
60 439:1.9E-13 
65 284:4.3E-27 
49 780:2.7E-12 
33 1276:3.3E-14 
54 625:7.3E-35 
50 749:4.3E-11 
28 1431:4.8E-17 
45 904:6.6E-15 
32 1307:1.4E-20 
53 656:3.7E-60 
22 1617:3.0E-17 
62 377:1.2E-45 
63 346:3.1E-23 
47 842:1.8E-12 
39 1090:3.6E-19 
48 811:1.0E-23 
38 1121:1.6E-20 
31 1338:4.6E-16 
59 470:2.2E-34 
26 1493:3.0E-59 
69 160:5.3E-21 
42 997:2.8E-23 
66 253:1.8E-20 
27 1462:6.7E-11 
67 222:1.4E-21 
41 1028:4.6E-30 
44 935:2.0E-14 
29 1400:2.7E-42 
57 532:1.5E-15 
51 718:5.8E-30 
68 191:6.2E-35 
34 1245:8.6E-15 
45 905:5.9E-18 
48 812:1.9E-16 
26 1494:4.7E-18 
71 99:1.7E-37 
60 440:2.8E-16 
29 1401:1.9E-14 
24 1556:3.9E-21 
63 347:3.2E-27 
69 161:7.1E-25 
70 130:2.8E-13 
65 285:6.2E-16 
51 719:2.8E-39 
57 533:1.5E-15 
38 1122:2.8E-15 
22 1618:5.9E-16 
59 471:1.2E-12 
28 1432:3.5E-24 
61 409:9.7E-12 
64 316:3.7E-12 
40 1060:4.2E-12 
68 192:1.0E-40 
67 223:4.5E-19 
55 595:3.1E-20 
66 254:1.5E-15 
54 626:6.1E-18 
50 750:2.4E-37 
46 874:6.8E-21 
39 1091:1.0E-24 
34 1246:4.5E-14 
35 1215:2.5E-13 
41 1029:1.2E-23 
31 1339:5.3E-15 
49 781:1.3E-13 
42 998:2.9E-24 
44 936:1.3E-24 
43 967:3.9E-19 
33 1277:8.1E-17 
62 378:7.4E-44 
23 1588:9.1E-19 
44 937:2.0E-21 
65 286:1.4E-19 
66 255:7.8E-39 
61 410:6.1E-15 
42 999:2.7E-15 
39 1092:1.2E-20 
22 1619:4.7E-14 
59 472:2.5E-31 
64 317:7.0E-17 
24 1557:2.1E-12 
71 100:1.7E-26 
52 689:2.6E-12 
45 906:8.5E-18 
29 1402:3.2E-71 
26 1495:1.1E-15 
48 813:1.8E-14 
38 1123:3.4E-48 
28 1433:6.8E-22 
43 968:8.5E-19 
68 193:1.2E-26 
27 1464:4.5E-59 
62 379:8.2E-23 
41 1030:1.3E-15 
31 1340:6.6E-23 
53 658:3.0E-28 
25 1526:5.7E-21 
58 503:5.6E-11 
40 1061:3.6E-15 
55 596:9.4E-20 
49 782:2.7E-19 
54 627:3.6E-60 
67 224:6.6E-19 
33 1278:7.2E-15 
57 534:4.4E-17 
69 162:1.6E-39 
63 348:1.1E-22 
64 318:3.3E-40 
41 1031:1.7E-41 
23 1589:1.4E-11 
34 1248:8.3E-18 
58 504:1.8E-15 
42 1000:9.6E-29 
55 597:1.3E-19 
52 690:3.9E-17 
33 1279:2.7E-19 
24 1558:5.9E-19 
67 225:1.1E-17 
69 163:1.9E-15 
66 256:5.8E-15 
28 1434:1.4E-15 
62 380:7.3E-40 
56 566:8.9E-11 
50 752:4.3E-30 
47 845:7.1E-28 
60 442:4.9E-18 
29 1403:1.6E-38 
71 101:4.6E-28 
53 659:1.1E-34 
57 535:6.7E-16 
26 1496:4.6E-23 
45 907:1.5E-11 
68 194:1.7E-42 
46 876:4.9E-15 
54 628:2.4E-56 
63 349:2.5E-26 
25 1527:2.1E-23 
51 721:1.1E-18 
38 1124:3.9E-19 
65 287:6.1E-24 
39 1093:3.2E-17 
59 473:9.4E-13 
27 1465:2.8E-13 
61 411:5.1E-14 
37 1155:6.2E-19 
38 1125:1.3E-12 
65 288:3.1E-25 
22 1621:8.3E-14 
26 1497:3.5E-19 
48 815:4.3E-17 
51 722:2.9E-15 
68 195:4.8E-51 
35 1218:1.1E-22 
67 226:5.0E-25 
29 1404:1.6E-30 
57 536:5.4E-12 
24 1559:2.8E-22 
61 412:4.4E-14 
33 1280:3.6E-23 
54 629:1.9E-62 
62 381:1.2E-34 
31 1342:7.6E-13 
64 319:6.6E-43 
27 1466:3.5E-13 
28 1435:3.5E-23 
55 598:8.5E-19 
42 1001:2.6E-17 
60 443:4.9E-11 
52 691:6.7E-20 
58 505:2.4E-17 
39 1094:1.7E-48 
66 257:6.3E-42 
34 1249:2.9E-13 
43 970:7.2E-22 
50 753:2.2E-33 
53 660:2.9E-15 
56 567:8.9E-11 
47 846:3.8E-18 
46 877:5.2E-15 
23 1590:2.1E-13 
25 1528:1.0E-26 
63 350:1.9E-37 
69 164:1.3E-21 
71 102:1.1E-27 
32 1312:1.1E-13 
71 103:5.3E-21 
70 134:1.0E-18 
63 351:4.1E-34 
60 444:4.8E-13 
44 940:9.9E-18 
29 1405:3.1E-17 
23 1591:1.7E-16 
38 1126:2.7E-29 
65 289:2.5E-16 
45 909:2.6E-14 
53 661:2.1E-22 
58 506:5.9E-13 
42 1002:2.9E-14 
41 1033:3.3E-20 
49 785:2.2E-20 
27 1467:2.6E-34 
47 847:1.9E-32 
69 165:1.3E-40 
31 1343:1.2E-15 
26 1498:1.1E-19 
30 1374:1.3E-19 
48 816:4.2E-27 
59 475:1.9E-17 
62 382:2.8E-70 
34 1250:1.2E-14 
25 1529:3.7E-16 
33 1281:1.6E-32 
24 1560:1.3E-23 
39 1095:2.0E-12 
61 413:1.9E-11 
66 258:2.8E-33 
51 723:9.8E-12 
54 630:4.7E-52 
67 227:2.7E-50 
57 537:7.8E-14 
68 196:5.3E-45 
46 878:7.6E-14 
52 692:7.3E-22 
55 599:8.5E-19 
64 320:2.3E-31 
45 910:3.8E-16 
25 1530:3.5E-15 
28 1437:1.7E-26 
57 538:8.2E-16 
23 1592:7.9E-45 
40 1065:5.0E-30 
43 972:9.2E-15 
53 662:1.8E-13 
62 383:3.3E-63 
38 1127:5.1E-26 
68 197:4.2E-34 
67 228:4.6E-36 
46 879:4.9E-14 
63 352:1.6E-45 
71 104:3.8E-36 
69 166:5.6E-31 
41 1034:1.8E-17 
54 631:2.2E-53 
61 414:4.4E-25 
47 848:7.1E-29 
49 786:6.1E-24 
39 1096:1.9E-24 
48 817:1.4E-19 
31 1344:7.8E-23 
29 1406:4.1E-11 
55 600:8.3E-19 
59 476:2.3E-23 
65 290:6.2E-15 
27 1468:1.3E-19 
58 507:5.8E-16 
60 445:5.7E-11 
30 1375:1.3E-11 
70 135:2.0E-20 
33 1282:3.9E-13 
24 1561:2.3E-13 
72 73:4.7E-51 
64 321:5.0E-11 
42 1003:1.3E-22 
66 259:1.6E-46 
44 941:6.8E-14 
51 724:4.8E-26 
71 105:1.9E-28 
25 1531:4.2E-14 
56 570:3.2E-16 
45 911:1.0E-15 
39 1097:9.6E-36 
69 167:9.3E-28 
62 384:1.5E-22 
59 477:3.4E-13 
28 1438:2.9E-12 
38 1128:3.6E-14 
22 1624:2.6E-13 
61 415:1.4E-15 
55 601:2.4E-23 
33 1283:1.2E-21 
58 508:2.5E-14 
50 756:5.3E-20 
32 1314:5.0E-17 
24 1562:4.9E-17 
54 632:1.8E-26 
40 1066:1.1E-14 
60 446:2.1E-11 
66 260:1.9E-20 
68 198:1.2E-19 
46 880:1.0E-16 
70 136:4.1E-21 
42 1004:3.6E-26 
72 74:4.7E-51 
43 973:5.2E-22 
49 787:3.1E-18 
29 1407:5.7E-32 
52 694:3.3E-20 
51 725:1.5E-17 
44 942:1.1E-22 
67 229:8.3E-39 
26 1500:2.1E-23 
63 353:1.7E-21 
48 818:1.0E-55 
41 1035:2.1E-42 
64 322:8.8E-26 
27 1469:3.3E-16 
65 291:3.3E-24 
26 1501:3.5E-14 
27 1470:4.7E-57 
58 509:3.4E-29 
71 106:3.6E-20 
48 819:6.6E-55 
22 1625:6.7E-20 
42 1005:1.2E-25 
41 1036:4.8E-30 
68 199:1.8E-40 
32 1315:4.5E-17 
39 1098:9.3E-24 
57 540:1.1E-14 
35 1222:4.8E-17 
69 168:1.1E-23 
62 385:1.4E-22 
29 1408:9.2E-30 
67 230:2.5E-29 
51 726:1.4E-20 
54 633:6.3E-45 
43 974:1.8E-124 
52 695:2.2E-11 
53 664:6.5E-14 
66 261:5.6E-22 
34 1253:6.6E-12 
31 1346:2.4E-27 
72 75:4.7E-51 
45 912:1.1E-19 
61 416:2.5E-15 
40 1067:1.2E-20 
50 757:2.9E-11 
46 881:1.4E-14 
65 292:2.7E-14 
70 137:1.2E-14 
28 1439:2.5E-37 
63 354:1.8E-20 
59 478:1.4E-22 
47 850:5.4E-19 
33 1284:1.4E-19 
38 1129:1.6E-13 
44 943:1.3E-18 
25 1532:2.6E-30 
59 479:6.6E-12 
44 944:1.7E-14 
23 1595:7.9E-57 
67 231:5.6E-25 
31 1347:5.5E-28 
54 634:4.3E-19 
68 200:6.3E-28 
33 1285:6.6E-15 
63 355:1.3E-30 
61 417:1.3E-15 
69 169:1.6E-26 
52 696:3.2E-16 
27 1471:4.0E-32 
70 138:7.5E-11 
49 789:2.9E-11 
32 1316:4.5E-17 
47 851:7.4E-14 
71 107:9.2E-60 
60 448:3.1E-14 
64 324:2.9E-26 
48 820:9.9E-18 
45 913:4.5E-18 
53 665:1.8E-18 
51 727:1.0E-31 
38 1130:9.0E-18 
72 76:4.7E-51 
66 262:9.3E-18 
29 1409:1.5E-45 
65 293:1.3E-39 
25 1533:3.3E-18 
24 1564:1.7E-21 
30 1378:5.1E-16 
39 1099:1.6E-24 
58 510:1.3E-15 
26 1502:7.1E-16 
41 1037:1.4E-30 
62 386:3.0E-26 
42 1006:1.0E-17 
43 975:3.4E-20 
42 1007:1.8E-17 
58 511:4.8E-28 
54 635:2.7E-30 
62 387:2.5E-80 
63 356:2.2E-32 
67 232:2.6E-18 
28 1441:3.3E-16 
44 945:2.7E-21 
30 1379:1.7E-19 
61 418:1.2E-15 
65 294:1.1E-26 
39 1100:2.1E-35 
71 108:9.8E-56 
45 914:6.3E-14 
22 1627:2.4E-19 
60 449:2.2E-17 
52 697:2.0E-14 
66 263:8.6E-19 
32 1317:8.5E-15 
57 542:3.9E-21 
47 852:6.3E-14 
49 790:2.3E-20 
64 325:5.5E-20 
40 1069:4.3E-41 
38 1131:2.6E-20 
34 1255:1.3E-29 
27 1472:1.1E-23 
31 1348:8.2E-27 
29 1410:2.5E-27 
24 1565:1.0E-19 
72 77:4.7E-51 
70 139:1.3E-16 
48 821:2.5E-21 
69 170:1.0E-33 
43 976:1.6E-13 
41 1038:1.7E-23 
26 1503:4.8E-23 
53 666:3.6E-29 
35 1224:4.0E-17 
51 728:3.4E-26 
25 1534:7.9E-86 
68 201:1.3E-44 
32 1318:8.5E-15 
23 1597:7.1E-14 
63 357:2.1E-23 
39 1101:2.2E-27 
48 822:3.5E-34 
64 326:3.0E-21 
24 1566:1.7E-21 
61 419:5.3E-15 
41 1039:2.4E-32 
22 1628:2.4E-21 
71 109:7.3E-79 
54 636:5.9E-40 
62 388:2.5E-26 
26 1504:1.2E-56 
51 729:3.3E-25 
45 915:5.7E-14 
25 1535:2.8E-16 
60 450:1.0E-19 
27 1473:9.2E-24 
70 140:2.7E-12 
65 295:1.0E-26 
58 512:4.4E-20 
67 233:2.7E-37 
47 853:2.5E-18 
44 946:1.4E-21 
66 264:1.3E-14 
59 481:1.8E-13 
72 78:1.6E-142 
49 791:6.3E-14 
68 202:1.8E-26 
29 1411:1.4E-29 
38 1132:1.5E-17 
43 977:2.6E-23 
69 171:2.4E-42 
35 1225:2.1E-12 
53 667:2.7E-32 
56 574:6.2E-11 
31 1349:4.6E-23 
52 698:7.2E-19 
24 1567:3.9E-15 
26 1505:1.6E-31 
65 296:6.6E-19 
27 1474:1.5E-15 
62 389:3.6E-26 
41 1040:4.4E-20 
23 1598:2.2E-38 
30 1381:5.0E-32 
35 1226:4.4E-13 
51 730:2.1E-20 
56 575:6.5E-13 
52 699:4.3E-13 
49 792:7.9E-17 
70 141:1.2E-13 
61 420:2.3E-16 
63 358:1.2E-24 
54 637:8.5E-91 
72 79:1.4E-50 
50 761:9.2E-31 
66 265:2.6E-45 
38 1133:5.5E-17 
33 1288:5.3E-14 
58 513:2.3E-17 
31 1350:9.5E-26 
59 482:2.1E-13 
34 1257:5.0E-24 
47 854:2.2E-14 
46 885:1.8E-18 
68 203:6.5E-19 
39 1102:8.5E-14 
48 823:2.2E-20 
29 1412:1.6E-41 
53 668:2.5E-12 
64 327:2.4E-49 
44 947:3.1E-11 
71 110:8.1E-77 
69 172:1.2E-25 
67 234:9.4E-59 
28 1443:4.2E-19 
26 1506:1.6E-24 
47 855:1.4E-25 
69 173:3.2E-23 
29 1413:1.9E-44 
72 80:1.4E-50 
67 235:7.7E-41 
28 1444:5.4E-13 
41 1041:4.7E-22 
34 1258:1.1E-15 
52 700:1.2E-21 
24 1568:9.5E-18 
57 545:5.6E-18 
63 359:2.0E-21 
45 917:2.5E-17 
61 421:1.3E-19 
37 1165:9.5E-17 
27 1475:2.0E-15 
53 669:6.4E-33 
42 1010:5.6E-27 
65 297:8.9E-27 
39 1103:4.3E-26 
71 111:3.1E-80 
38 1134:6.8E-20 
43 979:3.3E-20 
58 514:7.0E-22 
64 328:2.8E-20 
62 390:1.5E-35 
49 793:3.4E-17 
25 1537:1.4E-21 
54 638:2.4E-48 
48 824:2.3E-21 
70 142:8.1E-20 
31 1351:9.6E-20 
51 731:3.4E-26 
68 204:6.3E-18 
64 329:1.9E-16 
43 980:8.5E-25 
45 918:4.8E-12 
22 1631:3.0E-15 
72 81:3.8E-21 
26 1507:4.2E-33 
29 1414:4.6E-21 
53 670:1.3E-18 
71 112:6.5E-76 
61 422:1.5E-16 
42 1011:1.5E-21 
67 236:5.9E-59 
24 1569:1.5E-15 
47 856:5.1E-21 
70 143:9.7E-18 
52 701:2.1E-21 
27 1476:2.0E-15 
68 205:9.4E-11 
63 360:2.7E-26 
69 174:1.1E-22 
34 1259:3.9E-28 
48 825:5.7E-59 
41 1042:2.5E-20 
62 391:1.7E-36 
32 1321:2.1E-33 
38 1135:5.9E-17 
23 1600:3.2E-11 
50 763:1.4E-15 
60 453:5.4E-17 
49 794:4.4E-18 
39 1104:3.5E-28 
54 639:4.5E-42 
65 298:2.1E-14 
46 887:8.3E-18 
28 1445:7.9E-21 
31 1352:7.1E-18 
51 732:5.9E-11 
59 484:1.7E-11 
54 640:1.7E-15 
47 857:7.9E-14 
49 795:2.5E-11 
32 1322:1.4E-33 
66 268:1.5E-42 
55 609:4.6E-19 
64 330:4.9E-20 
65 299:1.3E-31 
44 950:4.6E-18 
22 1632:1.1E-21 
58 516:5.4E-25 
69 175:8.4E-26 
72 82:1.1E-35 
34 1260:1.3E-12 
62 392:7.5E-33 
25 1539:6.9E-19 
42 1012:1.0E-10 
57 547:2.4E-17 
28 1446:1.3E-21 
45 919:4.9E-11 
59 485:3.6E-28 
70 144:5.1E-19 
71 113:1.4E-80 
67 237:2.7E-53 
61 423:8.5E-17 
39 1105:1.5E-12 
41 1043:9.8E-29 
29 1415:4.0E-34 
63 361:5.3E-37 
53 671:2.2E-24 
68 206:1.8E-26 
52 702:4.3E-20 
43 981:2.6E-22 
31 1353:3.6E-19 
51 733:2.6E-32 
26 1508:6.6E-17 
50 764:4.7E-19 
60 454:1.6E-17 
56 578:2.4E-18 
38 1136:5.7E-13 
70 145:5.1E-12 
45 920:2.7E-16 
32 1323:1.4E-33 
66 269:1.0E-20 
31 1354:2.6E-21 
59 486:4.4E-14 
30 1385:3.0E-53 
25 1540:1.5E-21 
26 1509:1.3E-19 
22 1633:6.8E-21 
52 703:1.6E-21 
28 1447:2.5E-29 
48 827:1.3E-32 
72 83:1.2E-14 
56 579:5.5E-19 
39 1106:2.9E-33 
33 1292:1.2E-37 
24 1571:2.4E-20 
50 765:9.6E-13 
64 331:2.7E-15 
61 424:2.6E-18 
53 672:7.1E-14 
63 362:3.3E-31 
62 393:1.5E-20 
58 517:3.8E-13 
46 889:1.9E-21 
27 1478:5.3E-15 
51 734:2.7E-20 
42 1013:5.5E-40 
68 207:6.5E-17 
67 238:6.2E-49 
41 1044:8.5E-18 
69 176:2.3E-26 
37 1168:1.9E-14 
57 548:3.7E-16 
23 1602:4.1E-19 
71 114:1.5E-76 
54 641:1.7E-15 
49 796:2.7E-16 
29 1416:2.6E-11 
55 610:8.3E-22 
69 177:2.8E-22 
48 828:3.3E-42 
26 1510:3.4E-16 
51 735:8.6E-16 
23 1603:6.7E-15 
70 146:6.4E-11 
45 921:5.5E-17 
65 301:1.1E-23 
44 952:6.0E-13 
41 1045:1.2E-37 
71 115:1.8E-76 
56 580:1.2E-18 
62 394:5.3E-34 
72 84:2.0E-24 
38 1138:6.0E-16 
54 642:1.7E-15 
50 766:1.3E-11 
66 270:6.3E-20 
61 425:1.2E-20 
63 363:4.1E-35 
43 983:5.0E-15 
34 1262:3.3E-27 
57 549:3.7E-16 
28 1448:3.2E-59 
59 487:9.1E-16 
30 1386:4.5E-18 
29 1417:5.9E-23 
31 1355:4.2E-21 
33 1293:3.9E-14 
39 1107:4.4E-11 
24 1572:2.2E-16 
42 1014:1.9E-15 
49 797:8.3E-13 
27 1479:5.2E-14 
64 332:9.3E-43 
68 208:8.4E-22 
32 1324:9.0E-19 
22 1634:1.7E-17 
58 518:3.0E-19 
67 239:5.1E-63 
55 611:2.5E-12 
51 736:1.0E-13 
38 1139:2.2E-18 
34 1263:1.2E-20 
27 1480:4.4E-22 
71 116:1.1E-36 
45 922:1.5E-13 
72 85:6.1E-38 
64 333:9.6E-43 
63 364:1.9E-40 
57 550:1.3E-16 
24 1573:3.3E-20 
23 1604:1.3E-19 
52 705:5.2E-18 
58 519:3.0E-19 
29 1418:4.5E-11 
39 1108:8.6E-28 
33 1294:3.1E-13 
26 1511:1.3E-18 
48 829:1.2E-20 
35 1232:3.0E-14 
65 302:1.3E-27 
56 581:4.6E-26 
30 1387:9.8E-27 
49 798:3.7E-16 
54 643:1.7E-15 
32 1325:8.3E-19 
41 1046:2.4E-19 
61 426:2.4E-20 
67 240:7.3E-39 
50 767:9.6E-15 
69 178:2.8E-42 
31 1356:1.3E-24 
42 1015:1.6E-17 
68 209:2.6E-20 
44 953:3.9E-18 
55 612:1.6E-11 
70 147:6.9E-11 
47 860:1.6E-18 
53 674:8.9E-29 
62 395:2.3E-30 
28 1449:3.2E-59 
66 271:4.9E-39 
23 1605:2.1E-13 
54 644:2.7E-38 
32 1326:2.4E-35 
71 117:8.5E-53 
25 1543:1.8E-20 
68 210:4.0E-27 
38 1140:1.6E-18 
30 1388:3.2E-14 
26 1512:3.9E-20 
70 148:3.7E-12 
48 830:8.1E-42 
29 1419:7.7E-25 
72 86:3.7E-48 
62 396:8.7E-16 
51 737:1.2E-27 
44 954:1.4E-32 
41 1047:2.4E-25 
66 272:5.4E-18 
49 799:8.7E-16 
24 1574:8.5E-23 
45 923:1.4E-16 
47 861:4.9E-15 
58 520:3.1E-21 
43 985:9.4E-21 
63 365:3.1E-33 
27 1481:6.7E-19 
31 1357:2.1E-23 
53 675:8.0E-41 
46 892:6.6E-45 
56 582:1.3E-13 
28 1450:3.2E-59 
39 1109:6.6E-15 
50 768:1.1E-41 
69 179:1.4E-43 
57 551:1.2E-12 
64 334:9.6E-35 
62 397:9.5E-12 
23 1606:8.5E-11 
27 1482:5.7E-13 
25 1544:4.0E-20 
45 924:8.8E-31 
66 273:9.7E-15 
39 1110:1.2E-35 
67 242:2.4E-18 
43 986:2.2E-15 
38 1141:3.7E-20 
72 87:1.5E-30 
49 800:8.8E-18 
56 583:9.3E-12 
48 831:8.2E-22 
24 1575:7.4E-26 
29 1420:9.1E-22 
70 149:2.0E-12 
68 211:1.7E-18 
26 1513:2.2E-15 
28 1451:3.2E-59 
60 459:2.1E-15 
44 955:1.3E-22 
42 1017:7.7E-14 
41 1048:1.5E-29 
63 366:2.1E-37 
69 180:3.9E-15 
54 645:4.9E-62 
32 1327:2.6E-27 
58 521:8.4E-16 
31 1358:4.5E-27 
51 738:1.9E-22 
57 552:7.9E-17 
59 490:1.3E-26 
30 1389:1.0E-19 
64 335:6.3E-35 
71 118:2.3E-47 
37 1172:2.4E-12 
50 770:2.1E-20 
23 1607:5.4E-11 
32 1328:2.9E-18 
24 1576:3.3E-21 
64 336:1.3E-23 
44 956:4.5E-18 
34 1266:2.5E-16 
40 1080:7.6E-14 
66 274:3.1E-17 
37 1173:7.9E-22 
67 243:5.2E-35 
55 615:3.7E-17 
68 212:7.0E-41 
39 1111:4.7E-31 
28 1452:3.2E-59 
63 367:4.7E-37 
38 1142:5.1E-12 
47 863:8.0E-14 
56 584:4.9E-20 
42 1018:4.0E-12 
52 708:5.6E-14 
65 305:1.1E-14 
31 1359:2.5E-17 
41 1049:3.8E-15 
51 739:6.3E-11 
26 1514:2.7E-17 
70 150:7.0E-20 
45 925:1.5E-33 
61 429:3.4E-22 
57 553:2.0E-13 
54 646:7.3E-37 
46 894:4.0E-13 
58 522:1.4E-24 
53 677:4.5E-13 
43 987:4.6E-18 
62 398:2.3E-30 
71 119:1.0E-27 
72 88:6.7E-28 
49 801:3.8E-11 
69 181:5.0E-22 
53 678:1.7E-16 
41 1050:1.7E-38 
25 1546:1.6E-25 
37 1174:1.4E-19 
48 833:4.7E-19 
69 182:1.0E-16 
26 1515:6.8E-17 
57 554:7.3E-11 
52 709:1.9E-17 
23 1608:6.0E-15 
49 802:9.4E-22 
70 151:3.8E-11 
50 771:7.3E-19 
39 1112:1.7E-23 
63 368:7.1E-42 
66 275:5.4E-42 
47 864:1.3E-16 
45 926:3.1E-12 
44 957:5.9E-22 
61 430:1.9E-13 
28 1453:3.2E-59 
71 120:1.1E-16 
60 461:4.7E-20 
64 337:4.8E-11 
62 399:1.8E-29 
65 306:3.4E-142 
30 1391:1.4E-20 
51 740:1.2E-45 
43 988:5.9E-18 
55 616:1.2E-11 
58 523:1.4E-24 
32 1329:7.1E-75 
72 89:1.0E-28 
67 244:5.2E-30 
38 1143:8.6E-19 
31 1360:1.2E-20 
68 213:7.4E-81 
27 1484:5.4E-21 
24 1578:4.3E-18 
48 834:4.1E-16 
27 1485:4.4E-14 
46 896:2.3E-47 
71 121:1.3E-24 
29 1423:1.4E-13 
45 927:7.4E-19 
68 214:6.1E-26 
38 1144:9.1E-17 
34 1268:1.4E-12 
63 369:5.9E-34 
54 648:5.5E-25 
44 958:2.3E-13 
57 555:7.7E-14 
32 1330:5.6E-25 
53 679:2.1E-13 
50 772:9.8E-11 
39 1113:1.1E-14 
59 493:1.0E-51 
58 524:5.9E-21 
65 307:3.3E-33 
41 1051:4.8E-41 
69 183:1.9E-31 
72 90:1.1E-25 
31 1361:4.3E-12 
51 741:8.1E-18 
67 245:1.2E-20 
52 710:2.0E-25 
66 276:3.4E-22 
55 617:3.7E-13 
26 1516:9.3E-15 
64 338:1.6E-13 
49 803:4.3E-15 
62 400:8.6E-28 
30 1392:1.2E-16 
33 1299:2.0E-13 
28 1454:3.2E-59 
43 989:5.2E-15 
61 432:5.0E-12 
52 711:8.3E-18 
57 556:7.7E-14 
68 215:4.2E-30 
55 618:3.2E-25 
29 1424:2.5E-25 
43 990:2.5E-21 
62 401:1.7E-13 
53 680:1.9E-17 
32 1331:5.6E-26 
38 1145:2.7E-23 
25 1548:2.8E-59 
67 246:6.1E-48 
72 91:4.5E-26 
71 122:2.0E-47 
47 866:4.8E-17 
49 804:2.8E-13 
35 1238:6.3E-18 
66 277:2.9E-17 
56 587:1.4E-15 
41 1052:1.9E-24 
69 184:1.6E-45 
48 835:6.7E-29 
42 1021:2.7E-13 
44 959:2.0E-11 
31 1362:8.1E-27 
54 649:2.5E-22 
59 494:1.6E-28 
58 525:2.6E-24 
63 370:3.1E-49 
28 1455:3.2E-59 
64 339:3.4E-35 
51 742:7.7E-40 
34 1269:1.2E-22 
39 1114:3.2E-11 
50 773:7.9E-29 
65 308:2.6E-23 
40 1084:2.1E-13 
72 92:2.9E-23 
23 1611:2.7E-11 
24 1580:3.4E-16 
61 433:2.0E-19 
30 1394:1.5E-13 
71 123:3.0E-67 
39 1115:3.8E-14 
66 278:9.9E-30 
67 247:2.7E-12 
54 650:7.1E-52 
29 1425:3.2E-12 
62 402:3.8E-21 
51 743:3.5E-61 
55 619:4.6E-16 
59 495:4.6E-31 
27 1487:8.9E-11 
35 1239:6.5E-22 
52 712:3.9E-22 
63 371:9.1E-31 
31 1363:1.4E-26 
68 216:2.6E-16 
26 1518:8.7E-24 
65 309:1.2E-39 
53 681:7.5E-43 
57 557:9.3E-13 
28 1456:3.2E-59 
45 929:1.6E-14 
32 1332:3.3E-16 
58 526:2.7E-26 
47 867:2.4E-13 
34 1270:7.5E-18 
41 1053:3.2E-20 
69 185:4.6E-42 
48 836:3.7E-27 
64 340:2.5E-28 
56 588:1.2E-14 
46 898:2.8E-17 
28 1457:3.2E-59 
26 1519:4.8E-20 
25 1550:6.7E-12 
23 1612:1.5E-19 
55 620:2.8E-15 
68 217:1.4E-23 
43 992:1.1E-15 
51 744:1.9E-52 
39 1116:1.8E-30 
44 961:1.8E-15 
65 310:1.3E-42 
69 186:1.5E-38 
72 93:5.8E-24 
58 527:2.7E-26 
71 124:1.1E-34 
38 1147:5.3E-19 
29 1426:3.2E-12 
50 775:1.7E-27 
24 1581:2.3E-20 
45 930:3.4E-13 
31 1364:1.6E-16 
62 403:2.2E-24 
59 496:9.3E-30 
54 651:3.9E-26 
41 1054:9.2E-18 
48 837:4.5E-22 
32 1333:7.3E-35 
61 434:7.4E-16 
64 341:1.0E-18 
56 589:1.2E-14 
66 279:1.4E-16 
49 806:4.7E-27 
70 155:7.5E-13 
63 372:5.8E-15 
42 1023:8.9E-11 
67 248:1.6E-12 
63 373:3.0E-27 
54 652:1.0E-19 
45 931:1.7E-22 
23 1613:3.4E-13 
68 218:6.3E-43 
52 714:2.1E-19 
32 1334:1.9E-14 
31 1365:1.7E-12 
43 993:5.5E-12 
29 1427:3.2E-12 
72 94:1.8E-23 
59 497:1.7E-27 
66 280:7.4E-23 
53 683:5.2E-13 
46 900:2.9E-14 
48 838:2.1E-22 
34 1272:2.1E-33 
65 311:1.3E-14 
49 807:6.9E-14 
39 1117:4.5E-12 
71 125:3.1E-36 
41 1055:1.9E-23 
58 528:3.8E-19 
67 249:3.7E-28 
30 1396:6.4E-18 
64 342:4.9E-33 
25 1551:7.4E-16 
69 187:1.2E-41 
47 869:1.1E-13 
26 1520:2.0E-28 
55 621:9.3E-14 
61 435:5.7E-15 
33 1303:3.0E-11 
28 1458:3.8E-19 
24 1582:1.9E-114 
51 745:1.2E-30 
62 404:1.5E-24 
42 1024:4.5E-16 
50 776:3.4E-13 
71 126:4.3E-35 
23 1614:3.1E-48 
41 1056:2.1E-28 
69 188:6.9E-45 
56 591:8.9E-29 
58 529:3.8E-19 
39 1118:2.5E-36 
47 870:5.0E-19 
51 746:1.0E-19 
27 1490:2.0E-55 
62 405:1.1E-24 
50 777:4.9E-30 
65 312:7.5E-47 
54 653:8.5E-24 
48 839:2.7E-18 
38 1149:4.9E-17 
25 1552:4.5E-12 
63 374:1.5E-24 
68 219:1.0E-25 
26 1521:2.8E-66 
61 436:7.6E-17 
53 684:1.2E-21 
42 1025:4.4E-16 
43 994:4.7E-18 
60 467:1.7E-19 
28 1459:4.9E-28 
66 281:2.4E-28 
45 932:2.4E-14 
32 1335:8.6E-16 
30 1397:9.4E-15 
57 560:2.8E-16 
67 250:4.7E-25 
29 1428:3.2E-12 
72 95:9.4E-21 
44 963:8.1E-17 
23 1615:9.9E-25 
72 96:1.9E-23 
54 654:2.2E-19 
31 1367:1.1E-16 
28 1460:4.4E-50 
45 933:2.1E-18 
68 220:9.5E-82 
64 344:4.7E-29 
24 1584:9.4E-14 
39 1119:3.9E-17 
56 592:8.9E-29 
66 282:1.3E-22 
62 406:1.4E-15 
61 437:7.8E-19 
38 1150:3.1E-18 
50 778:2.3E-32 
48 840:1.2E-11 
57 561:2.8E-16 
59 499:2.2E-29 
67 251:3.0E-14 
60 468:1.6E-20 
49 809:1.1E-20 
46 902:1.3E-17 
63 375:3.1E-33 
26 1522:4.9E-16 
58 530:9.2E-29 
41 1057:7.5E-29 
30 1398:1.3E-12 
29 1429:4.7E-31 
69 189:7.3E-34 
27 1491:2.5E-23 
51 747:1.2E-21 
42 1026:1.1E-15 
65 313:2.7E-44 
52 716:1.3E-14 
44 964:7.8E-18 
32 1336:2.4E-16 
71 127:2.5E-43 
43 995:3.2E-19 
53 685:9.4E-25 
70 158:3.4E-14 
55 624:4.8E-23 
66 283:1.3E-23 
25 1554:5.8E-14 
65 314:4.2E-25 
64 345:8.6E-19 
26 1523:9.2E-20 
28 1461:3.3E-14 
58 531:5.5E-29 
62 407:1.2E-39 
44 965:3.0E-22 
67 252:6.2E-47 
23 1616:5.8E-13 
54 655:1.1E-37 
68 221:9.0E-24 
71 128:3.8E-21 
30 1399:8.4E-14 
34 1275:4.8E-15 
43 996:2.7E-19 
32 1337:9.3E-40 
69 190:1.6E-32 
24 1585:9.7E-64 
61 438:6.5E-14 
41 1058:3.3E-15 
70 159:2.7E-13 
33 1306:6.1E-19 
45 934:1.0E-14 
63 376:3.7E-16 
53 686:1.4E-34 
38 1151:4.7E-20 
59 500:6.4E-15 
51 748:3.2E-26 
72 97:2.1E-24 
52 717:2.7E-20 
39 1120:1.6E-24 
29 1430:5.1E-60 
56 593:2.7E-31 
42 1027:5.4E-18 
49 810:1.4E-13 
27 1492:4.9E-19 
34 1276:2.6E-13 
55 625:9.3E-16 
58 532:6.9E-28 
65 315:1.8E-16 
42 1028:1.7E-18 
29 1431:3.4E-16 
32 1338:2.5E-15 
71 129:8.7E-33 
28 1462:1.4E-22 
72 98:3.4E-21 
49 811:2.5E-21 
46 904:2.0E-11 
61 439:1.5E-13 
37 1183:6.7E-14 
56 594:5.5E-25 
66 284:4.3E-27 
64 346:3.1E-23 
44 966:1.1E-16 
30 1400:1.2E-12 
27 1493:3.1E-29 
69 191:6.2E-35 
47 873:7.3E-13 
39 1121:1.1E-46 
60 470:2.1E-20 
70 160:9.4E-15 
50 780:2.5E-32 
26 1524:1.8E-23 
67 253:2.7E-16 
52 718:3.7E-16 
62 408:1.6E-19 
53 687:1.4E-13 
51 749:2.1E-18 
59 501:2.7E-21 
43 997:2.4E-14 
33 1307:2.1E-14 
38 1152:1.7E-19 
41 1059:2.0E-18 
68 222:7.0E-22 
54 656:7.8E-65 
63 377:3.5E-42 
25 1555:9.1E-23 
64 347:3.2E-27 
25 1556:4.7E-18 
71 130:1.5E-26 
32 1339:3.3E-15 
51 750:3.2E-49 
23 1618:2.7E-15 
70 161:5.5E-16 
72 99:1.7E-37 
58 533:6.9E-28 
61 440:1.3E-21 
67 254:4.5E-13 
68 223:1.1E-23 
29 1432:1.4E-26 
24 1587:3.2E-11 
62 409:4.4E-17 
45 936:4.4E-19 
40 1091:5.3E-11 
34 1277:2.5E-12 
56 595:3.1E-20 
50 781:5.5E-12 
53 688:2.1E-14 
28 1463:1.4E-23 
47 874:6.6E-14 
42 1029:1.2E-14 
65 316:2.5E-19 
35 1246:3.6E-16 
52 719:2.3E-20 
69 192:1.0E-40 
38 1153:9.2E-22 
63 378:6.0E-47 
44 967:3.9E-19 
27 1494:4.2E-22 
66 285:6.2E-16 
41 1060:1.2E-25 
30 1401:2.4E-33 
54 657:8.3E-14 
43 998:3.4E-18 
39 1122:2.3E-16 
46 905:1.9E-16 
24 1588:1.7E-12 
55 627:1.9E-19 
25 1557:1.2E-15 
34 1278:2.8E-13 
26 1526:5.7E-21 
41 1061:3.6E-34 
56 596:9.4E-20 
69 193:1.2E-26 
30 1402:9.2E-16 
27 1495:1.4E-11 
31 1371:1.8E-13 
29 1433:1.2E-49 
54 658:7.7E-39 
39 1123:3.2E-17 
32 1340:1.5E-35 
66 286:1.4E-19 
68 224:4.8E-16 
53 689:1.4E-24 
48 844:1.3E-19 
59 503:8.0E-11 
64 348:1.1E-22 
67 255:1.7E-35 
42 1030:2.1E-12 
40 1092:4.4E-15 
65 317:2.0E-37 
50 782:2.0E-17 
58 534:1.0E-34 
70 162:8.5E-13 
62 410:2.2E-67 
72 100:1.7E-26 
71 131:1.9E-18 
63 379:6.8E-23 
45 937:1.6E-13 
44 968:8.5E-19 
43 999:1.9E-14 
61 441:9.4E-13 
64 349:2.5E-26 
60 473:2.6E-11 
28 1465:9.5E-35 
25 1558:1.3E-19 
71 132:1.4E-18 
57 566:8.9E-11 
63 380:6.6E-37 
58 535:7.3E-35 
27 1496:8.4E-25 
47 876:1.5E-18 
26 1527:2.1E-23 
65 318:1.9E-139 
53 690:3.3E-35 
69 194:1.7E-42 
55 628:1.3E-19 
51 752:1.1E-25 
52 721:1.7E-25 
45 938:4.5E-11 
59 504:1.1E-12 
48 845:3.2E-58 
46 907:6.6E-21 
56 597:1.3E-19 
38 1155:1.4E-32 
41 1062:7.5E-18 
43 1000:7.5E-24 
34 1279:7.0E-18 
32 1341:3.2E-31 
62 411:6.1E-29 
68 225:2.6E-15 
54 659:1.5E-38 
42 1031:1.4E-30 
72 101:4.6E-28 
30 1403:5.1E-18 
50 783:4.3E-23 
66 287:6.1E-24 
35 1248:4.4E-23 
61 442:3.7E-17 
29 1434:2.0E-40 
39 1124:2.3E-50 
24 1589:3.4E-17 
59 505:4.0E-13 
66 288:3.1E-25 
65 319:1.3E-39 
29 1435:1.3E-44 
34 1280:2.5E-20 
25 1559:9.7E-23 
64 350:1.9E-37 
36 1218:1.4E-14 
41 1063:9.5E-26 
67 257:1.9E-54 
53 691:3.1E-20 
38 1156:5.8E-20 
48 846:1.7E-17 
62 412:4.9E-29 
31 1373:9.2E-18 
55 629:2.9E-21 
49 815:2.2E-12 
70 164:1.7E-28 
27 1497:4.0E-12 
30 1404:4.7E-15 
35 1249:3.6E-18 
26 1528:1.0E-26 
72 102:1.1E-27 
71 133:9.4E-19 
28 1466:1.9E-33 
58 536:8.6E-23 
60 474:1.4E-17 
50 784:6.8E-22 
24 1590:3.8E-25 
40 1094:2.1E-11 
52 722:1.7E-14 
57 567:8.9E-11 
32 1342:1.4E-27 
69 195:4.8E-51 
63 381:1.1E-38 
56 598:8.5E-19 
46 908:1.2E-16 
44 970:7.2E-22 
61 443:1.1E-11 
47 877:1.4E-24 
39 1125:3.6E-17 
51 753:1.2E-26 
68 226:4.4E-24 
54 660:5.6E-25 
53 692:4.3E-44 
25 1560:2.5E-28 
47 878:6.8E-36 
26 1529:3.7E-16 
48 847:3.7E-59 
56 599:8.5E-19 
58 537:1.1E-23 
61 444:1.1E-15 
63 382:4.0E-31 
65 320:1.0E-29 
71 134:1.3E-41 
30 1405:1.3E-67 
42 1033:2.2E-14 
39 1126:2.0E-24 
62 413:1.8E-20 
70 165:9.0E-18 
51 754:4.4E-15 
50 785:2.3E-13 
41 1064:2.1E-14 
27 1498:8.9E-19 
34 1281:4.8E-29 
54 661:4.2E-20 
38 1157:1.0E-14 
32 1343:2.4E-15 
60 475:1.6E-16 
31 1374:4.8E-14 
68 227:6.1E-51 
46 909:1.8E-17 
66 289:2.5E-16 
28 1467:1.7E-13 
64 351:4.1E-34 
69 196:5.3E-45 
72 103:5.3E-21 
67 258:4.3E-31 
55 630:1.2E-20 
46 910:2.0E-13 
31 1375:1.4E-14 
58 538:2.8E-22 
25 1561:1.7E-22 
26 1530:3.5E-15 
40 1096:7.6E-13 
61 445:4.0E-14 
54 662:2.4E-12 
53 693:4.5E-12 
30 1406:2.3E-53 
51 755:6.2E-18 
65 321:7.9E-15 
68 228:5.6E-31 
63 383:4.9E-26 
56 600:8.3E-19 
38 1158:2.2E-11 
49 817:6.1E-16 
52 724:4.8E-13 
41 1065:6.0E-28 
64 352:1.6E-45 
24 1592:2.4E-115 
62 414:7.9E-12 
67 259:3.2E-35 
47 879:1.2E-21 
69 197:4.2E-34 
66 290:6.2E-15 
32 1344:2.3E-35 
29 1437:1.1E-40 
43 1003:8.2E-19 
42 1034:5.4E-15 
71 135:1.5E-48 
44 972:9.2E-15 
28 1468:1.5E-18 
48 848:2.6E-59 
55 631:1.1E-23 
72 104:3.8E-36 
60 476:3.3E-16 
27 1499:5.8E-12 
33 1313:1.9E-12 
50 786:3.1E-39 
26 1531:4.2E-14 
63 384:2.3E-23 
62 415:1.0E-14 
68 229:1.2E-43 
64 353:1.7E-21 
72 105:1.9E-28 
47 880:2.5E-12 
41 1066:3.3E-19 
42 1035:4.3E-26 
56 601:2.4E-23 
48 849:2.4E-11 
25 1562:2.3E-18 
52 725:3.4E-11 
27 1500:3.0E-21 
34 1283:1.7E-21 
69 198:1.2E-19 
46 911:2.0E-20 
65 322:2.4E-35 
59 508:9.9E-14 
60 477:3.8E-12 
51 756:1.3E-26 
58 539:5.3E-26 
71 136:4.7E-50 
50 787:6.3E-19 
28 1469:7.1E-19 
61 446:1.0E-18 
38 1159:3.3E-22 
66 291:3.3E-24 
44 973:5.2E-22 
30 1407:2.2E-21 
32 1345:3.3E-14 
73 74:0.0 
29 1438:3.7E-11 
53 694:1.6E-47 
49 818:3.6E-20 
43 1004:7.5E-20 
57 570:3.2E-16 
43 1005:2.1E-21 
27 1501:1.2E-11 
28 1470:6.3E-18 
48 850:2.4E-21 
26 1532:2.6E-30 
34 1284:1.7E-16 
53 695:1.0E-21 
38 1160:2.5E-23 
32 1346:3.9E-22 
29 1439:1.9E-61 
30 1408:1.5E-21 
54 664:8.4E-16 
45 943:2.3E-15 
73 75:0.0 
44 974:1.8E-124 
47 881:1.1E-12 
64 354:1.8E-20 
72 106:3.6E-20 
69 199:1.8E-40 
51 757:1.1E-12 
58 540:1.2E-29 
55 633:2.5E-16 
46 912:1.6E-19 
41 1067:3.6E-16 
50 788:6.5E-17 
62 416:2.2E-14 
52 726:5.3E-21 
67 261:9.3E-25 
68 230:9.6E-31 
49 819:2.3E-18 
59 509:1.2E-20 
60 478:1.0E-16 
71 137:1.1E-34 
37 1191:2.9E-15 
35 1253:1.2E-11 
70 168:2.0E-20 
63 385:1.7E-23 
61 447:3.2E-11 
42 1036:2.0E-19 
66 292:2.7E-14 
72 107:9.2E-60 
44 975:3.4E-20 
62 417:7.6E-15 
58 541:3.9E-18 
23 1626:1.8E-13 
24 1595:6.4E-67 
61 448:7.9E-17 
41 1068:7.4E-14 
65 324:9.8E-32 
38 1161:1.7E-11 
50 789:5.9E-31 
46 913:1.2E-12 
29 1440:6.7E-16 
31 1378:5.4E-22 
73 76:0.0 
35 1254:3.7E-12 
43 1006:1.1E-16 
69 200:6.3E-28 
39 1130:9.4E-18 
63 386:4.5E-21 
52 727:2.9E-12 
51 758:3.5E-15 
66 293:1.3E-39 
32 1347:6.5E-26 
68 231:3.3E-25 
53 696:1.7E-12 
54 665:2.8E-13 
26 1533:3.3E-18 
59 510:8.3E-14 
47 882:5.2E-33 
27 1502:3.2E-14 
70 169:3.5E-16 
25 1564:8.1E-25 
64 355:1.3E-30 
71 138:7.0E-47 
49 820:1.4E-19 
34 1285:9.2E-14 
42 1037:9.4E-18 
30 1409:1.0E-20 
48 851:3.1E-13 
45 944:5.0E-12 
23 1627:4.1E-11 
27 1503:1.3E-20 
70 170:3.5E-16 
26 1534:7.9E-86 
52 728:1.8E-15 
69 201:1.3E-44 
64 356:2.2E-32 
66 294:1.1E-26 
65 325:8.0E-24 
68 232:5.5E-16 
29 1441:5.2E-14 
58 542:6.4E-25 
50 790:1.7E-14 
25 1565:1.9E-16 
30 1410:4.1E-13 
73 77:0.0 
44 976:1.6E-13 
46 914:5.0E-16 
63 387:6.2E-34 
55 635:1.3E-13 
72 108:9.8E-56 
53 697:1.7E-21 
67 263:8.7E-20 
54 666:4.3E-37 
35 1255:1.1E-28 
49 821:6.7E-12 
48 852:4.8E-22 
38 1162:2.6E-14 
31 1379:3.4E-19 
39 1131:2.3E-42 
60 480:2.1E-13 
45 945:2.8E-18 
61 449:1.2E-12 
71 139:1.3E-54 
41 1069:1.0E-12 
62 418:6.6E-15 
28 1472:3.1E-22 
32 1348:1.1E-23 
59 511:1.8E-45 
51 759:1.1E-13 
32 1349:1.6E-20 
23 1628:4.4E-13 
46 915:7.1E-23 
70 171:1.5E-16 
68 233:5.2E-42 
69 202:1.8E-26 
61 450:1.6E-18 
67 264:1.8E-12 
63 388:2.8E-32 
62 419:7.0E-41 
58 543:7.0E-17 
35 1256:2.2E-12 
54 667:2.2E-40 
48 853:6.3E-25 
27 1504:1.5E-61 
51 760:3.2E-15 
66 295:1.0E-26 
72 109:7.3E-79 
73 78:6.3E-47 
55 636:8.9E-16 
25 1566:8.8E-21 
53 698:2.7E-80 
65 326:6.6E-22 
64 357:2.1E-23 
41 1070:5.7E-23 
42 1039:7.9E-18 
59 512:5.5E-11 
57 574:6.2E-11 
28 1473:1.9E-22 
50 791:9.5E-36 
44 977:2.6E-23 
31 1380:6.0E-18 
71 140:4.6E-25 
30 1411:1.3E-21 
26 1535:2.8E-16 
38 1163:5.0E-19 
49 822:9.1E-11 
43 1008:1.0E-13 
49 823:1.2E-21 
54 668:4.4E-17 
35 1257:1.2E-28 
31 1381:4.4E-11 
40 1102:4.6E-16 
69 203:6.5E-19 
63 389:2.7E-32 
48 854:8.4E-26 
73 79:1.2E-49 
55 637:4.2E-17 
29 1443:6.7E-23 
58 544:2.1E-19 
41 1071:1.2E-25 
68 234:1.0E-65 
53 699:1.6E-21 
66 296:6.6E-19 
47 885:3.0E-14 
43 1009:7.7E-26 
46 916:6.2E-13 
32 1350:6.5E-21 
72 110:8.1E-77 
67 265:5.2E-55 
30 1412:5.9E-24 
70 172:2.0E-16 
27 1505:5.8E-17 
57 575:6.5E-13 
65 327:2.8E-44 
60 482:2.8E-15 
50 792:5.2E-39 
61 451:3.6E-11 
71 141:1.7E-45 
45 947:5.9E-18 
51 761:3.7E-28 
24 1598:3.6E-30 
62 420:5.0E-43 
64 358:1.2E-24 
39 1133:2.4E-21 
52 730:2.3E-21 
43 1010:1.7E-17 
25 1568:9.2E-13 
66 297:8.9E-27 
46 917:6.6E-19 
28 1475:5.0E-21 
45 948:1.0E-10 
34 1289:1.1E-12 
53 700:3.1E-20 
39 1134:2.4E-29 
44 979:3.3E-20 
60 483:7.8E-14 
42 1041:3.5E-18 
26 1537:1.4E-21 
63 390:3.7E-40 
62 421:1.0E-36 
69 204:6.3E-18 
71 142:2.3E-34 
35 1258:7.5E-16 
32 1351:2.9E-27 
72 111:3.1E-80 
54 669:2.8E-40 
27 1506:3.9E-19 
65 328:5.2E-26 
68 235:4.3E-33 
31 1382:6.9E-20 
70 173:4.6E-17 
58 545:1.7E-23 
50 793:4.6E-35 
48 855:3.5E-39 
73 80:1.2E-49 
29 1444:3.0E-15 
59 514:9.2E-26 
64 359:2.0E-21 
41 1072:1.1E-32 
38 1165:5.4E-35 
25 1569:4.1E-20 
34 1290:4.5E-14 
46 918:4.9E-14 
27 1507:2.6E-29 
23 1631:1.1E-17 
50 794:2.7E-43 
43 1011:8.9E-21 
63 391:1.1E-41 
24 1600:1.2E-19 
64 360:2.7E-26 
73 81:7.3E-22 
28 1476:5.0E-21 
53 701:3.2E-21 
30 1414:6.1E-12 
41 1073:4.5E-22 
65 329:5.8E-21 
45 949:3.0E-12 
29 1445:4.8E-31 
71 143:7.8E-37 
51 763:5.9E-14 
35 1259:5.4E-26 
66 298:2.1E-14 
55 639:9.4E-24 
42 1042:1.7E-12 
48 856:1.7E-15 
32 1352:2.4E-17 
70 174:3.4E-17 
72 112:6.5E-76 
68 236:9.7E-62 
61 453:1.3E-12 
39 1135:6.2E-21 
58 546:4.9E-27 
33 1321:1.9E-22 
49 825:8.9E-18 
54 670:3.5E-21 
60 484:3.6E-11 
67 267:8.0E-13 
69 205:9.4E-11 
44 980:8.5E-25 
62 422:1.8E-38 
26 1539:6.9E-19 
30 1415:1.2E-16 
59 516:9.9E-53 
65 330:3.1E-23 
43 1012:6.8E-17 
24 1601:4.7E-12 
33 1322:1.6E-22 
52 733:2.5E-19 
61 454:3.0E-16 
71 144:2.0E-34 
38 1167:4.5E-17 
62 423:4.8E-23 
72 113:1.4E-80 
27 1508:4.9E-11 
49 826:9.8E-14 
29 1446:1.6E-26 
25 1570:5.3E-14 
57 578:2.4E-18 
53 702:2.1E-22 
64 361:5.3E-37 
28 1477:1.1E-27 
32 1353:4.1E-26 
70 175:3.1E-17 
69 206:1.8E-26 
68 237:1.2E-48 
48 857:7.6E-27 
58 547:8.5E-25 
54 671:6.8E-27 
50 795:2.9E-29 
73 82:2.7E-41 
44 981:2.6E-22 
63 392:4.9E-31 
56 609:4.6E-19 
42 1043:7.8E-11 
35 1260:1.5E-12 
66 299:1.3E-31 
41 1074:3.1E-17 
47 888:1.6E-18 
67 268:2.9E-45 
60 485:2.4E-17 
51 764:9.2E-24 
23 1632:1.3E-24 
25 1571:1.8E-28 
27 1509:1.5E-13 
69 207:6.5E-17 
70 176:8.4E-13 
57 579:5.5E-19 
24 1602:9.9E-18 
51 765:1.0E-15 
53 703:6.1E-28 
48 858:1.5E-13 
28 1478:5.1E-20 
35 1261:4.1E-14 
61 455:1.7E-11 
26 1540:1.5E-21 
59 517:1.7E-13 
41 1075:2.3E-25 
73 83:7.1E-16 
31 1385:1.0E-15 
67 269:1.2E-16 
50 796:7.9E-20 
43 1013:3.9E-15 
32 1354:5.7E-28 
45 951:2.0E-13 
30 1416:1.4E-31 
39 1137:1.5E-14 
68 238:1.6E-43 
46 920:1.2E-21 
71 145:3.4E-69 
56 610:8.3E-22 
58 548:7.5E-26 
65 331:1.7E-16 
29 1447:2.4E-25 
52 734:1.4E-15 
38 1168:5.9E-36 
62 424:4.5E-41 
54 672:2.3E-12 
34 1292:1.7E-38 
33 1323:1.6E-22 
47 889:5.9E-17 
64 362:3.3E-31 
72 114:1.5E-76 
46 921:9.6E-25 
29 1448:9.5E-33 
25 1572:3.0E-15 
73 84:1.5E-24 
64 363:4.1E-35 
34 1293:3.7E-19 
61 456:6.6E-15 
24 1603:9.6E-14 
62 425:2.6E-35 
60 487:2.2E-11 
32 1355:3.3E-13 
28 1479:3.0E-17 
70 177:6.2E-20 
58 549:7.5E-26 
30 1417:8.3E-60 
66 301:1.1E-23 
31 1386:4.2E-22 
63 394:1.0E-30 
27 1510:1.1E-11 
52 735:2.5E-16 
56 611:2.5E-12 
54 673:3.0E-17 
69 208:8.4E-22 
50 797:1.8E-14 
38 1169:5.3E-14 
44 983:5.0E-15 
48 859:2.5E-27 
59 518:1.4E-15 
72 115:1.8E-76 
67 270:1.0E-14 
23 1634:1.3E-15 
68 239:1.7E-64 
53 704:1.4E-26 
65 332:3.2E-38 
57 580:1.2E-18 
42 1045:7.0E-29 
41 1076:1.4E-11 
35 1262:9.7E-34 
71 146:4.3E-66 
43 1014:2.1E-18 
28 1480:2.2E-21 
24 1604:5.0E-22 
58 550:1.1E-29 
42 1046:4.9E-12 
37 1201:6.8E-11 
38 1170:1.2E-17 
45 953:1.0E-13 
66 302:1.3E-27 
68 240:4.8E-42 
31 1387:7.4E-23 
65 333:2.1E-38 
43 1015:1.7E-21 
54 674:2.8E-35 
27 1511:1.6E-16 
69 209:2.6E-20 
49 829:2.5E-21 
72 116:1.1E-36 
34 1294:3.6E-12 
32 1356:6.4E-24 
51 767:7.8E-19 
63 395:2.4E-26 
67 271:3.1E-35 
59 519:1.4E-15 
35 1263:1.6E-18 
41 1077:6.4E-15 
52 736:2.6E-15 
29 1449:9.5E-33 
56 612:1.6E-11 
60 488:1.7E-15 
71 147:1.1E-79 
39 1139:1.9E-14 
73 85:1.2E-22 
64 364:1.9E-40 
57 581:4.6E-26 
62 426:2.0E-36 
61 457:8.9E-16 
48 860:1.6E-28 
25 1573:6.3E-22 
61 458:1.3E-14 
42 1047:4.2E-12 
54 675:5.6E-43 
27 1512:2.6E-14 
58 551:1.8E-28 
45 954:1.7E-12 
73 86:8.4E-40 
52 737:3.4E-15 
37 1202:2.7E-16 
44 985:9.4E-21 
72 117:8.5E-53 
40 1109:6.2E-29 
63 396:2.4E-17 
51 768:2.4E-44 
57 582:1.3E-13 
39 1140:3.4E-34 
47 892:2.4E-18 
32 1357:2.1E-28 
46 923:6.1E-24 
60 489:1.2E-15 
62 427:5.9E-24 
69 210:4.0E-27 
64 365:3.1E-33 
29 1450:9.5E-33 
30 1419:9.9E-12 
50 799:3.5E-28 
41 1078:1.3E-21 
48 861:1.2E-20 
26 1543:1.8E-20 
25 1574:2.7E-21 
67 272:1.8E-15 
65 334:2.4E-34 
24 1605:7.6E-17 
28 1481:1.5E-56 
55 644:1.3E-19 
59 520:3.3E-18 
71 148:3.7E-78 
31 1388:1.7E-17 
60 490:1.3E-13 
45 955:3.9E-15 
43 1017:1.0E-17 
24 1606:4.8E-16 
48 862:6.2E-30 
64 366:2.1E-37 
33 1327:1.4E-16 
28 1482:2.9E-19 
27 1513:2.7E-19 
72 118:2.3E-47 
55 645:8.0E-21 
73 87:1.1E-33 
58 552:5.8E-25 
53 707:3.1E-13 
57 583:9.3E-12 
61 459:4.8E-12 
47 893:4.3E-16 
39 1141:1.7E-17 
68 242:1.2E-16 
71 149:4.3E-22 
49 831:1.9E-18 
63 397:5.2E-14 
69 211:1.7E-18 
54 676:2.0E-19 
67 273:2.7E-11 
42 1048:2.5E-21 
32 1358:8.1E-21 
31 1389:3.7E-23 
26 1544:4.0E-20 
29 1451:9.5E-33 
65 335:1.3E-34 
38 1172:8.9E-17 
50 800:8.2E-31 
41 1079:8.8E-15 
62 428:8.2E-24 
25 1575:8.9E-22 
44 986:2.2E-15 
25 1576:2.1E-18 
24 1607:1.6E-18 
39 1142:2.5E-16 
69 212:7.0E-41 
65 336:2.1E-21 
53 708:1.2E-20 
29 1452:9.5E-33 
68 243:2.7E-42 
32 1359:6.3E-40 
58 553:2.4E-24 
57 584:4.9E-20 
62 429:3.6E-23 
41 1080:3.0E-41 
61 460:4.4E-13 
59 522:9.6E-17 
54 677:2.8E-14 
73 88:1.4E-31 
50 801:1.8E-24 
30 1421:8.1E-12 
72 119:1.0E-27 
43 1018:2.9E-17 
48 863:5.0E-21 
47 894:6.6E-16 
45 956:6.2E-24 
67 274:1.3E-14 
71 150:5.0E-53 
27 1514:6.9E-17 
51 770:2.0E-20 
55 646:1.6E-16 
44 987:4.6E-18 
63 398:5.6E-34 
64 367:4.7E-37 
52 739:8.6E-12 
56 615:3.7E-17 
38 1173:4.7E-47 
40 1111:2.7E-12 
66 305:1.1E-14 
58 554:1.6E-17 
27 1515:3.5E-16 
31 1391:1.0E-21 
43 1019:8.3E-15 
32 1360:8.3E-75 
59 523:9.6E-17 
44 988:5.9E-18 
73 89:1.9E-23 
49 833:7.8E-17 
53 709:3.5E-31 
71 151:1.6E-23 
41 1081:2.2E-28 
28 1484:2.2E-18 
54 678:9.2E-19 
39 1143:6.3E-22 
64 368:7.1E-42 
42 1050:1.0E-22 
56 616:1.2E-11 
66 306:3.4E-142 
50 802:5.6E-41 
26 1546:1.6E-25 
25 1577:1.8E-14 
33 1329:1.2E-14 
68 244:9.7E-30 
61 461:9.7E-21 
30 1422:8.5E-51 
65 337:6.6E-13 
67 275:8.7E-46 
63 399:1.7E-34 
52 740:2.0E-22 
48 864:8.5E-23 
38 1174:6.0E-48 
72 120:1.1E-16 
69 213:7.4E-81 
29 1453:9.5E-33 
62 430:4.5E-44 
53 710:3.8E-42 
43 1020:1.3E-18 
38 1175:4.6E-11 
32 1361:2.8E-19 
34 1299:9.4E-11 
41 1082:1.5E-62 
68 245:1.0E-18 
33 1330:5.0E-27 
45 958:4.3E-14 
69 214:6.1E-26 
60 493:2.0E-18 
52 741:5.6E-12 
61 462:2.5E-15 
71 152:2.9E-26 
47 896:3.0E-20 
54 679:5.3E-14 
73 90:2.3E-30 
70 183:2.5E-13 
46 927:1.5E-15 
30 1423:1.6E-70 
67 276:1.2E-17 
24 1609:3.9E-12 
64 369:5.9E-34 
49 834:1.4E-13 
39 1144:1.7E-22 
48 865:1.8E-23 
58 555:3.2E-27 
66 307:3.3E-33 
44 989:5.2E-15 
56 617:3.7E-13 
51 772:1.4E-21 
31 1392:6.1E-25 
42 1051:1.1E-29 
59 524:2.6E-18 
25 1578:9.2E-13 
50 803:1.4E-19 
27 1516:5.6E-16 
65 338:4.4E-21 
55 648:1.9E-16 
63 400:3.2E-31 
29 1454:9.5E-33 
62 431:4.7E-22 
40 1113:8.2E-23 
72 121:1.3E-24 
69 215:4.2E-30 
42 1052:3.4E-17 
53 711:2.3E-14 
62 432:1.9E-26 
68 246:1.9E-48 
60 494:1.7E-17 
29 1455:9.5E-33 
58 556:3.2E-27 
61 463:1.8E-13 
65 339:2.6E-30 
59 525:3.1E-34 
72 122:2.0E-47 
63 401:1.5E-14 
67 277:6.4E-21 
32 1362:1.8E-23 
55 649:4.4E-20 
28 1486:5.0E-16 
25 1579:3.6E-11 
38 1176:1.5E-11 
51 773:2.9E-38 
71 153:8.8E-24 
43 1021:7.9E-21 
35 1269:8.6E-19 
50 804:7.0E-16 
54 680:8.5E-21 
48 866:2.5E-24 
73 91:1.8E-26 
45 959:3.0E-13 
44 990:2.5E-21 
31 1393:1.8E-12 
39 1145:3.1E-23 
26 1548:2.8E-59 
56 618:3.2E-25 
66 308:2.6E-23 
27 1517:2.8E-16 
64 370:3.1E-49 
52 742:1.2E-27 
34 1300:3.0E-15 
33 1331:3.7E-18 
70 184:1.3E-17 
57 587:1.4E-15 
41 1083:4.8E-30 
49 836:9.9E-21 
24 1611:4.6E-22 
27 1518:1.8E-19 
36 1239:2.9E-13 
32 1363:2.6E-24 
58 557:3.6E-16 
70 185:6.1E-22 
28 1487:2.9E-16 
50 805:5.1E-34 
45 960:1.1E-12 
41 1084:5.8E-23 
55 650:3.1E-26 
54 681:3.3E-39 
33 1332:8.4E-15 
63 402:3.6E-21 
38 1177:7.0E-20 
64 371:9.1E-31 
65 340:2.2E-30 
69 216:2.6E-16 
59 526:8.1E-22 
66 309:1.2E-39 
62 433:7.7E-27 
35 1270:3.3E-16 
61 464:2.4E-15 
56 619:4.6E-16 
73 92:1.1E-20 
67 278:3.8E-35 
71 154:2.1E-24 
57 588:1.2E-14 
48 867:1.2E-17 
39 1146:2.4E-19 
42 1053:6.5E-12 
53 712:1.3E-42 
31 1394:3.4E-16 
52 743:1.0E-16 
47 898:3.8E-11 
29 1456:9.5E-33 
72 123:3.0E-67 
39 1147:2.8E-59 
72 124:1.1E-34 
66 310:1.3E-42 
70 186:2.9E-13 
38 1178:9.5E-16 
53 713:1.5E-16 
48 868:7.2E-29 
59 527:8.1E-22 
54 682:3.4E-11 
67 279:8.0E-13 
40 1116:6.4E-14 
26 1550:6.7E-12 
63 403:9.0E-23 
31 1395:2.0E-11 
56 620:2.8E-15 
60 496:3.1E-15 
51 775:7.7E-20 
27 1519:2.1E-15 
57 589:1.2E-14 
24 1612:3.5E-28 
33 1333:4.9E-20 
49 837:3.5E-23 
50 806:7.3E-48 
62 434:1.4E-37 
52 744:2.8E-34 
29 1457:9.5E-33 
25 1581:8.2E-19 
47 899:1.1E-15 
44 992:1.1E-15 
45 961:2.0E-19 
69 217:1.4E-23 
65 341:5.1E-16 
71 155:5.7E-18 
42 1054:4.4E-15 
58 558:2.5E-14 
73 93:5.6E-25 
55 651:7.0E-11 
41 1085:7.3E-22 
64 372:5.8E-15 
43 1023:9.4E-138 
46 930:8.2E-19 
26 1551:7.4E-16 
61 466:7.0E-14 
49 838:4.1E-11 
68 249:7.4E-24 
25 1582:6.7E-56 
65 342:2.0E-43 
56 621:9.3E-14 
45 962:4.4E-11 
32 1365:3.0E-31 
24 1613:3.1E-15 
71 156:1.6E-18 
27 1520:1.7E-23 
44 993:5.5E-12 
72 125:3.1E-36 
73 94:2.9E-30 
51 776:2.1E-13 
67 280:1.8E-17 
43 1024:4.1E-23 
35 1272:2.7E-37 
59 528:1.5E-16 
33 1334:1.3E-29 
42 1055:1.0E-18 
31 1396:7.2E-14 
64 373:3.0E-27 
66 311:1.3E-14 
41 1086:3.1E-24 
50 807:8.9E-13 
29 1458:5.0E-29 
48 869:1.6E-14 
70 187:1.7E-16 
63 404:3.3E-28 
53 714:1.7E-37 
47 900:1.9E-16 
52 745:2.0E-12 
62 435:8.1E-31 
46 931:1.3E-20 
58 559:2.2E-14 
38 1179:1.4E-20 
69 218:6.3E-43 
69 219:1.0E-25 
62 436:5.5E-28 
44 994:4.7E-18 
33 1335:1.6E-29 
26 1552:4.5E-12 
48 870:2.1E-24 
28 1490:5.1E-21 
31 1397:1.1E-16 
50 808:7.2E-19 
63 405:7.5E-24 
49 839:5.4E-27 
29 1459:9.8E-48 
67 281:2.5E-22 
54 684:9.0E-18 
37 1211:7.3E-11 
42 1056:1.2E-18 
55 653:4.4E-16 
71 157:1.2E-19 
51 777:5.1E-31 
72 126:4.3E-35 
41 1087:8.7E-23 
38 1180:2.7E-24 
59 529:1.5E-16 
66 312:7.5E-47 
25 1583:2.0E-11 
39 1149:1.0E-33 
24 1614:4.4E-69 
73 95:8.3E-25 
27 1521:9.0E-52 
57 591:8.9E-29 
70 188:1.6E-21 
46 932:9.8E-18 
53 715:6.4E-24 
68 250:1.7E-23 
58 560:3.7E-21 
64 374:1.5E-24 
61 467:5.0E-17 
28 1491:7.8E-27 
42 1057:6.5E-25 
44 995:3.2E-19 
27 1522:6.2E-22 
40 1119:5.6E-14 
68 251:1.2E-16 
60 499:3.9E-14 
65 344:4.0E-47 
53 716:3.9E-25 
47 902:5.2E-24 
54 685:3.4E-34 
31 1398:1.7E-19 
24 1615:1.2E-22 
39 1150:4.3E-32 
59 530:2.4E-20 
67 282:5.0E-18 
72 127:2.5E-43 
50 809:1.5E-14 
73 96:4.6E-26 
30 1429:2.8E-13 
51 778:1.7E-38 
35 1274:5.9E-12 
69 220:9.5E-82 
66 313:2.7E-44 
41 1088:2.0E-38 
71 158:1.4E-29 
62 437:5.5E-21 
48 871:3.4E-26 
64 375:3.1E-33 
33 1336:9.2E-29 
46 933:1.5E-14 
32 1367:6.2E-17 
58 561:3.7E-21 
49 840:3.5E-15 
29 1460:7.6E-31 
63 406:5.1E-13 
57 592:8.9E-29 
56 624:4.8E-23 
29 1461:1.5E-37 
62 438:1.7E-18 
26 1554:5.8E-14 
47 903:1.2E-18 
53 717:7.7E-33 
25 1585:1.8E-74 
51 779:2.9E-18 
24 1616:9.5E-16 
61 469:9.1E-19 
42 1058:9.3E-13 
34 1306:8.4E-12 
27 1523:6.0E-17 
55 655:4.3E-13 
40 1120:1.4E-12 
64 376:3.7E-16 
50 810:5.4E-28 
38 1182:1.5E-16 
71 159:2.1E-20 
35 1275:5.5E-14 
72 128:3.8E-21 
57 593:2.7E-31 
66 314:4.2E-25 
31 1399:2.2E-23 
44 996:2.7E-19 
63 407:1.5E-47 
58 562:8.1E-13 
54 686:1.2E-38 
65 345:1.6E-26 
59 531:3.1E-23 
70 190:7.4E-20 
30 1430:4.8E-19 
39 1151:6.2E-54 
60 500:8.9E-12 
28 1492:8.3E-27 
69 221:9.0E-24 
68 252:1.5E-48 
41 1089:4.0E-12 
33 1337:6.3E-12 
67 283:1.0E-25 
73 97:1.9E-25 
45 965:6.0E-11 
28 1493:6.5E-12 
31 1400:2.4E-22 
27 1524:7.8E-19 
42 1059:1.2E-15 
35 1276:1.6E-11 
48 873:7.1E-23 
73 98:1.5E-21 
30 1431:9.1E-35 
61 470:6.8E-13 
52 749:6.9E-15 
50 811:2.2E-29 
49 842:4.8E-16 
64 377:3.5E-42 
55 656:4.3E-21 
29 1462:2.6E-22 
69 222:7.0E-22 
33 1338:6.3E-27 
57 594:5.5E-25 
56 625:9.3E-16 
71 160:1.2E-15 
44 997:2.4E-14 
60 501:3.2E-16 
68 253:4.6E-17 
72 129:8.7E-33 
59 532:9.9E-22 
47 904:2.3E-15 
62 439:6.7E-73 
26 1555:9.1E-23 
51 780:6.0E-26 
32 1369:6.0E-15 
53 718:4.2E-37 
41 1090:8.4E-29 
70 191:2.0E-19 
58 563:7.4E-27 
65 346:2.1E-33 
38 1183:3.7E-27 
67 284:6.0E-21 
34 1307:7.1E-14 
45 966:3.0E-16 
39 1152:1.2E-11 
66 315:1.8E-16 
50 812:9.9E-15 
72 130:1.5E-26 
24 1618:3.3E-16 
29 1463:1.1E-52 
28 1494:1.1E-52 
58 564:7.4E-27 
66 316:2.5E-19 
70 192:9.2E-16 
44 998:3.4E-18 
60 502:6.8E-14 
59 533:9.9E-22 
53 719:5.1E-40 
65 347:1.3E-45 
46 936:1.0E-15 
41 1091:4.9E-22 
39 1153:1.1E-22 
35 1277:4.1E-13 
45 967:1.2E-16 
71 161:3.9E-26 
33 1339:7.7E-27 
69 223:1.1E-23 
64 378:6.0E-47 
51 781:1.7E-11 
67 285:2.6E-17 
26 1556:4.7E-18 
31 1401:1.0E-11 
38 1184:5.8E-20 
68 254:1.4E-13 
57 595:3.1E-20 
73 99:8.6E-43 
54 688:3.7E-14 
63 409:3.3E-20 
62 440:2.6E-41 
61 471:2.8E-19 
52 750:3.0E-25 
42 1060:1.8E-27 
48 874:2.6E-17 
43 1029:3.7E-13 
25 1588:2.0E-17 
43 1030:8.8E-15 
29 1464:9.2E-13 
72 131:1.9E-18 
62 441:1.4E-27 
44 999:1.9E-14 
42 1061:3.8E-18 
70 193:2.8E-13 
41 1092:5.4E-26 
73 100:3.3E-26 
33 1340:4.9E-20 
63 410:1.8E-26 
38 1185:1.3E-12 
69 224:4.8E-16 
28 1495:9.9E-28 
57 596:9.4E-20 
26 1557:1.2E-15 
27 1526:1.5E-23 
45 968:6.2E-23 
60 503:5.6E-11 
65 348:2.1E-30 
32 1371:1.0E-11 
35 1278:3.3E-19 
55 658:3.4E-15 
54 689:2.6E-21 
64 379:6.8E-23 
66 317:2.0E-37 
47 906:1.8E-17 
59 534:2.8E-25 
71 162:1.5E-58 
56 627:1.9E-19 
68 255:3.4E-34 
58 565:5.4E-29 
31 1402:3.7E-23 
51 782:1.7E-23 
39 1154:1.8E-11 
50 813:1.5E-25 
31 1403:2.3E-29 
43 1031:1.2E-17 
69 225:2.6E-15 
55 659:3.2E-18 
48 876:4.8E-18 
51 783:4.8E-23 
44 1000:7.5E-24 
70 194:6.7E-15 
57 597:1.3E-19 
59 535:5.6E-22 
40 1124:3.0E-12 
61 473:4.0E-15 
27 1527:2.0E-20 
67 287:1.2E-20 
68 256:1.6E-11 
64 380:6.6E-37 
25 1589:4.3E-19 
65 349:2.6E-33 
39 1155:2.8E-16 
41 1093:8.7E-27 
53 721:1.7E-23 
50 814:5.1E-20 
72 132:1.4E-18 
54 690:1.8E-34 
47 907:2.5E-17 
58 566:1.2E-26 
49 845:7.6E-22 
71 163:2.6E-23 
73 101:1.8E-28 
28 1496:2.3E-25 
62 442:6.8E-49 
56 628:1.3E-19 
42 1062:7.8E-17 
63 411:2.1E-33 
52 752:2.6E-18 
38 1186:4.9E-21 
29 1465:7.7E-40 
26 1558:1.3E-19 
60 504:1.1E-12 
66 318:1.9E-139 
29 1466:1.4E-43 
27 1528:2.4E-12 
32 1373:3.1E-11 
73 102:3.5E-28 
37 1218:9.5E-24 
69 226:4.4E-24 
30 1435:2.6E-14 
62 443:4.5E-21 
52 753:2.2E-22 
54 691:6.2E-21 
66 319:1.3E-39 
48 877:1.1E-34 
50 815:2.0E-28 
59 536:4.4E-18 
39 1156:7.2E-55 
72 133:9.4E-19 
58 567:1.2E-26 
28 1497:3.0E-18 
51 784:6.3E-20 
68 257:2.0E-56 
55 660:1.0E-12 
26 1559:9.7E-23 
56 629:2.9E-21 
31 1404:1.5E-21 
61 474:9.8E-19 
53 722:3.3E-14 
25 1590:4.1E-26 
70 195:2.4E-16 
38 1187:4.3E-18 
64 381:1.1E-38 
43 1032:3.3E-20 
47 908:2.3E-30 
57 598:8.5E-19 
42 1063:2.2E-17 
63 412:5.9E-33 
71 164:4.3E-18 
33 1342:2.9E-11 
45 970:8.8E-21 
49 846:1.4E-18 
35 1280:1.1E-18 
65 350:5.5E-41 
41 1094:8.1E-36 
33 1343:9.1E-27 
28 1498:1.3E-23 
48 878:6.9E-59 
63 413:3.8E-17 
38 1188:8.7E-17 
62 444:5.4E-21 
67 289:6.2E-11 
47 909:5.3E-40 
59 537:3.2E-15 
58 568:1.6E-17 
50 816:2.9E-37 
70 196:7.0E-14 
24 1622:8.8E-16 
64 382:4.0E-31 
54 692:6.3E-50 
25 1591:3.2E-14 
27 1529:7.7E-21 
71 165:7.1E-54 
51 785:1.6E-14 
66 320:1.0E-29 
32 1374:1.9E-14 
73 103:6.8E-27 
35 1281:2.7E-23 
57 599:8.5E-19 
53 723:3.1E-15 
68 258:7.2E-33 
61 475:1.2E-14 
52 754:5.3E-14 
31 1405:1.2E-26 
65 351:1.4E-41 
72 134:1.3E-41 
26 1560:2.5E-28 
49 847:4.2E-16 
29 1467:1.9E-15 
34 1312:3.0E-11 
69 227:6.1E-51 
56 630:1.2E-20 
41 1095:4.0E-12 
25 1592:4.2E-55 
24 1623:1.1E-15 
61 476:6.8E-18 
57 600:8.3E-19 
48 879:1.3E-39 
70 197:3.1E-11 
26 1561:1.7E-22 
49 848:4.7E-15 
44 1003:8.2E-19 
69 228:5.6E-31 
43 1034:5.6E-20 
31 1406:3.0E-20 
38 1189:3.2E-11 
65 352:3.3E-51 
40 1127:1.9E-22 
28 1499:1.2E-13 
59 538:1.4E-16 
53 724:2.7E-32 
71 166:1.3E-22 
33 1344:4.9E-20 
41 1096:1.9E-28 
68 259:7.8E-41 
64 383:4.9E-26 
58 569:6.1E-24 
30 1437:6.6E-20 
56 631:1.1E-23 
42 1065:1.2E-14 
67 290:4.1E-15 
63 414:2.4E-13 
62 445:1.2E-18 
66 321:7.9E-15 
47 910:3.3E-31 
52 755:2.1E-17 
51 786:7.8E-51 
54 693:9.4E-11 
29 1468:1.5E-26 
73 104:2.1E-32 
27 1530:1.7E-18 
32 1375:6.9E-18 
50 817:1.6E-25 
72 135:1.5E-48 
38 1190:1.1E-17 
48 880:4.7E-22 
27 1531:8.9E-28 
66 322:2.4E-35 
33 1345:1.4E-29 
24 1624:5.8E-15 
39 1159:4.8E-32 
58 570:2.3E-23 
57 601:2.4E-23 
34 1314:4.6E-16 
26 1562:2.3E-18 
43 1035:1.2E-23 
28 1500:2.0E-34 
69 229:1.2E-43 
65 353:1.6E-27 
46 942:5.6E-13 
67 291:7.5E-15 
45 973:3.3E-21 
63 415:1.9E-14 
54 694:2.4E-60 
71 167:2.3E-27 
68 260:3.9E-16 
41 1097:9.1E-19 
72 136:4.7E-50 
42 1066:1.3E-16 
47 911:1.1E-15 
44 1004:7.5E-20 
29 1469:6.1E-68 
62 446:1.1E-19 
64 384:2.3E-23 
35 1283:1.6E-22 
31 1407:4.6E-27 
53 725:1.0E-17 
73 105:4.4E-21 
59 539:5.9E-22 
35 1284:3.9E-11 
24 1625:8.1E-15 
56 633:2.5E-16 
43 1036:2.5E-20 
41 1098:1.8E-18 
38 1191:1.3E-29 
51 788:2.5E-22 
29 1470:2.9E-12 
67 292:1.9E-13 
54 695:1.0E-22 
71 168:5.5E-17 
31 1408:1.4E-26 
27 1532:1.2E-29 
53 726:2.8E-17 
62 447:4.4E-26 
42 1067:1.9E-16 
65 354:4.2E-25 
69 230:9.6E-31 
59 540:9.8E-21 
70 199:8.5E-15 
33 1346:8.3E-13 
30 1439:7.7E-16 
39 1160:1.7E-31 
72 137:1.1E-34 
28 1501:3.0E-29 
73 106:2.1E-21 
40 1129:7.1E-11 
61 478:6.3E-17 
64 385:1.7E-23 
74 75:0.0 
44 1005:2.1E-21 
50 819:3.6E-18 
48 881:9.4E-23 
52 757:5.9E-11 
49 850:1.5E-13 
45 974:4.9E-16 
55 664:1.4E-11 
63 416:3.1E-14 
68 261:3.5E-23 
54 696:1.1E-14 
61 479:1.7E-15 
32 1378:7.9E-21 
27 1533:1.4E-15 
31 1409:5.3E-19 
67 293:8.4E-38 
47 913:1.2E-32 
73 107:2.2E-18 
70 200:4.0E-17 
52 758:5.1E-14 
65 355:3.8E-28 
38 1192:2.8E-21 
48 882:2.1E-57 
28 1502:4.8E-22 
39 1161:1.3E-13 
51 789:6.9E-35 
69 231:3.3E-25 
64 386:4.5E-21 
41 1099:2.6E-31 
50 820:2.0E-41 
33 1347:5.2E-16 
71 169:5.4E-38 
66 324:9.8E-32 
25 1595:4.4E-61 
26 1564:8.1E-25 
42 1068:1.3E-11 
44 1006:1.1E-16 
53 727:3.8E-31 
62 448:1.7E-43 
63 417:1.9E-14 
68 262:3.7E-11 
72 138:7.0E-47 
74 76:0.0 
45 975:7.7E-24 
54 697:1.1E-20 
58 573:5.6E-20 
26 1565:1.9E-16 
59 542:5.4E-51 
48 883:4.9E-16 
46 945:7.4E-22 
45 976:1.2E-15 
68 263:1.3E-16 
32 1379:1.3E-25 
43 1038:3.0E-27 
47 914:1.1E-12 
71 170:2.0E-41 
53 728:4.6E-27 
70 201:3.4E-16 
24 1627:2.3E-17 
38 1193:9.5E-12 
37 1224:3.5E-12 
51 790:4.2E-17 
73 108:8.0E-47 
50 821:9.0E-30 
60 511:1.1E-15 
36 1255:1.8E-14 
56 635:1.3E-13 
62 449:1.5E-42 
67 294:1.7E-21 
69 232:5.5E-16 
49 852:3.2E-15 
29 1472:2.8E-31 
72 139:1.3E-54 
39 1162:2.2E-11 
41 1100:4.2E-17 
31 1410:5.6E-26 
52 759:2.8E-14 
64 387:6.2E-34 
55 666:5.1E-15 
33 1348:2.0E-17 
27 1534:1.9E-33 
30 1441:6.8E-65 
63 418:1.4E-14 
65 356:5.4E-32 
28 1503:8.5E-28 
66 325:8.0E-24 
74 77:0.0 
28 1504:6.9E-17 
74 78:6.3E-47 
27 1535:1.4E-17 
64 388:2.8E-32 
52 760:1.7E-14 
58 574:3.0E-23 
45 977:5.6E-19 
38 1194:4.7E-20 
26 1566:8.8E-21 
73 109:1.8E-46 
71 171:1.4E-50 
31 1411:1.1E-26 
72 140:4.6E-25 
39 1163:6.1E-33 
29 1473:2.6E-31 
46 946:1.9E-16 
41 1101:5.7E-30 
32 1380:6.8E-14 
65 357:3.9E-23 
62 450:9.3E-45 
53 729:5.6E-24 
24 1628:8.3E-19 
66 326:6.6E-22 
54 698:2.0E-97 
67 295:1.2E-21 
61 481:2.7E-16 
43 1039:5.5E-18 
48 884:1.0E-11 
59 543:2.0E-11 
63 419:1.1E-36 
68 264:4.8E-13 
56 636:8.9E-16 
42 1070:3.1E-19 
51 791:1.7E-39 
69 233:5.2E-42 
70 202:1.4E-12 
44 1008:1.0E-13 
49 854:2.4E-18 
42 1071:7.1E-18 
29 1474:2.8E-15 
67 296:6.1E-14 
59 544:2.1E-14 
28 1505:5.2E-28 
62 451:5.1E-24 
63 420:1.8E-42 
70 203:7.7E-12 
71 172:8.0E-29 
33 1350:8.7E-26 
52 761:8.8E-23 
53 730:2.3E-17 
44 1009:7.7E-26 
48 885:9.0E-27 
58 575:4.8E-24 
46 947:1.9E-16 
61 482:3.5E-26 
41 1102:1.4E-15 
73 110:2.0E-48 
38 1195:7.6E-17 
68 265:2.7E-61 
60 513:4.4E-17 
66 327:2.8E-44 
64 389:2.7E-32 
25 1598:4.6E-36 
74 79:1.2E-49 
35 1288:5.3E-16 
65 358:7.2E-32 
50 823:1.0E-32 
69 234:1.0E-65 
39 1164:1.4E-11 
32 1381:5.3E-40 
51 792:6.1E-43 
56 637:4.2E-17 
54 699:1.2E-28 
72 141:1.7E-45 
31 1412:2.8E-22 
25 1599:7.1E-13 
35 1289:5.0E-13 
67 297:5.7E-22 
49 855:2.0E-19 
66 328:5.2E-26 
50 824:5.3E-33 
63 421:1.7E-39 
73 111:9.4E-47 
26 1568:9.2E-13 
32 1382:4.1E-18 
65 359:5.4E-31 
51 793:8.3E-30 
60 514:9.9E-15 
47 917:5.2E-15 
45 979:1.2E-23 
38 1196:1.1E-21 
58 576:7.4E-26 
39 1165:1.7E-20 
30 1444:2.1E-23 
41 1103:2.9E-27 
31 1413:3.9E-18 
54 700:1.2E-25 
59 545:6.5E-23 
53 731:2.5E-30 
74 80:1.2E-49 
28 1506:4.7E-21 
62 452:1.9E-22 
71 173:8.6E-32 
46 948:1.4E-17 
55 669:8.2E-18 
69 235:4.3E-33 
43 1041:2.5E-20 
24 1630:2.0E-11 
27 1537:1.3E-16 
33 1351:4.4E-21 
29 1475:6.3E-27 
44 1010:1.7E-17 
64 390:3.7E-40 
72 142:2.3E-34 
42 1072:3.4E-19 
48 887:1.5E-24 
24 1631:6.3E-18 
36 1259:2.1E-13 
62 453:1.9E-37 
66 329:5.8E-21 
68 267:9.3E-11 
44 1011:8.9E-21 
65 360:1.8E-31 
41 1104:1.0E-27 
56 639:9.4E-24 
59 546:2.0E-18 
33 1352:6.3E-31 
54 701:7.7E-25 
64 391:1.1E-41 
39 1166:6.0E-11 
72 143:7.8E-37 
47 918:3.0E-15 
27 1538:3.8E-12 
51 794:3.8E-44 
43 1042:4.4E-14 
63 422:5.5E-36 
26 1569:4.1E-20 
50 825:6.0E-19 
25 1600:3.6E-11 
67 298:2.1E-16 
38 1197:1.6E-19 
34 1321:7.9E-15 
29 1476:6.3E-27 
30 1445:1.2E-22 
28 1507:2.2E-13 
74 81:7.3E-22 
42 1073:2.2E-32 
69 236:9.7E-62 
73 112:9.6E-48 
31 1414:4.6E-15 
70 205:7.8E-11 
58 577:7.4E-26 
71 174:2.2E-27 
62 454:3.4E-47 
29 1477:7.0E-32 
73 113:7.3E-47 
60 516:1.4E-15 
30 1446:1.2E-15 
34 1322:7.3E-15 
66 330:3.1E-23 
70 206:4.8E-16 
44 1012:6.8E-17 
67 299:4.9E-25 
74 82:2.7E-41 
49 857:1.8E-21 
51 795:8.4E-29 
27 1539:1.4E-20 
71 175:4.9E-30 
54 702:3.9E-20 
45 981:1.3E-17 
72 144:2.0E-34 
28 1508:6.3E-19 
63 423:2.2E-31 
50 826:3.1E-20 
64 392:4.9E-31 
39 1167:4.4E-19 
24 1632:2.5E-15 
55 671:1.5E-17 
43 1043:2.1E-20 
53 733:9.9E-29 
68 268:2.0E-45 
58 578:8.9E-25 
26 1570:5.3E-14 
41 1105:2.0E-18 
48 888:4.4E-29 
61 485:3.0E-11 
38 1198:1.5E-16 
59 547:1.7E-22 
69 237:1.2E-48 
25 1601:2.1E-13 
57 609:4.6E-19 
65 361:1.7E-48 
31 1415:2.0E-28 
33 1353:1.2E-17 
24 1633:6.3E-14 
32 1385:6.1E-63 
65 362:7.6E-50 
61 486:1.4E-12 
58 579:6.2E-25 
53 734:1.4E-15 
25 1602:2.4E-21 
66 331:1.7E-16 
68 269:2.2E-17 
26 1571:1.8E-28 
45 982:1.2E-13 
34 1323:7.3E-15 
35 1292:6.9E-28 
69 238:1.6E-43 
29 1478:9.9E-16 
30 1447:3.6E-19 
70 207:3.0E-15 
43 1044:1.8E-13 
62 455:5.2E-33 
72 145:3.4E-69 
63 424:1.9E-46 
47 920:1.5E-12 
54 703:4.4E-31 
71 176:7.6E-23 
74 83:7.1E-16 
28 1509:6.8E-20 
48 889:1.4E-31 
27 1540:2.8E-15 
73 114:1.0E-46 
57 610:8.3E-22 
49 858:5.1E-13 
59 548:6.2E-19 
52 765:3.2E-16 
41 1106:3.9E-33 
44 1013:3.9E-15 
38 1199:5.9E-17 
51 796:1.9E-23 
60 517:9.5E-11 
33 1354:1.5E-21 
31 1416:7.2E-14 
26 1572:3.0E-15 
24 1634:3.1E-15 
29 1479:2.5E-14 
59 549:6.2E-19 
53 735:1.4E-16 
64 394:1.0E-30 
66 332:3.2E-38 
30 1448:3.7E-23 
70 208:1.4E-14 
32 1386:6.3E-26 
57 611:2.5E-12 
72 146:4.3E-66 
54 704:9.3E-18 
68 270:2.1E-14 
65 363:4.6E-49 
31 1417:3.3E-20 
28 1510:2.8E-16 
33 1355:2.9E-29 
25 1603:5.2E-20 
74 84:1.5E-24 
71 177:4.6E-25 
63 425:1.1E-29 
51 797:1.1E-13 
69 239:1.7E-64 
44 1014:2.1E-18 
67 301:6.0E-17 
58 580:7.4E-25 
73 115:7.5E-51 
39 1169:2.4E-22 
45 983:8.1E-17 
50 828:4.0E-12 
43 1045:4.5E-20 
62 456:4.1E-35 
49 859:2.7E-24 
71 178:1.4E-35 
32 1387:2.4E-30 
51 798:2.9E-16 
24 1635:3.4E-12 
72 147:1.1E-79 
25 1604:2.4E-27 
67 302:5.7E-23 
28 1511:2.4E-21 
70 209:1.6E-15 
68 271:5.0E-35 
66 333:2.1E-38 
48 891:3.6E-13 
30 1449:3.7E-23 
39 1170:5.0E-21 
49 860:1.5E-14 
58 581:8.4E-30 
74 85:1.2E-22 
63 426:5.8E-38 
57 612:1.6E-11 
40 1139:6.9E-13 
73 116:1.2E-34 
65 364:1.1E-48 
44 1015:1.7E-21 
29 1480:1.3E-44 
69 240:4.8E-42 
45 984:6.9E-11 
46 953:1.1E-15 
59 550:9.9E-22 
62 457:5.0E-30 
50 829:3.7E-49 
38 1201:8.5E-31 
54 705:8.9E-17 
42 1077:5.5E-11 
52 767:7.0E-18 
41 1108:2.9E-24 
26 1573:6.3E-22 
64 395:2.4E-26 
60 520:1.9E-13 
45 985:4.5E-12 
72 148:3.7E-78 
26 1574:2.7E-21 
66 334:2.4E-34 
32 1388:1.3E-26 
59 551:1.2E-14 
28 1512:2.9E-14 
52 768:6.0E-20 
51 799:7.6E-24 
49 861:2.2E-19 
53 737:3.3E-26 
70 210:6.5E-14 
58 582:1.1E-29 
54 706:5.1E-18 
31 1419:5.8E-14 
25 1605:7.6E-32 
27 1543:1.6E-24 
47 923:4.7E-17 
71 179:2.4E-39 
73 117:2.6E-45 
62 458:1.6E-49 
33 1357:2.4E-16 
41 1109:5.0E-17 
55 675:4.3E-16 
56 644:1.3E-19 
29 1481:4.1E-29 
74 86:8.4E-40 
34 1326:4.2E-11 
68 272:5.2E-14 
65 365:4.7E-48 
48 892:4.9E-25 
38 1202:3.9E-27 
64 396:2.4E-17 
42 1078:8.6E-17 
30 1450:3.7E-23 
63 427:1.2E-27 
70 211:7.6E-15 
38 1203:4.3E-15 
29 1482:6.4E-19 
26 1575:8.9E-22 
50 831:2.7E-42 
62 459:7.2E-25 
33 1358:2.9E-12 
64 397:5.2E-14 
34 1327:6.3E-15 
74 87:1.1E-33 
73 118:6.5E-45 
42 1079:1.0E-14 
58 583:6.1E-20 
56 645:8.0E-21 
40 1141:1.2E-12 
41 1110:1.8E-30 
28 1513:9.9E-18 
46 955:2.2E-17 
63 428:1.5E-26 
39 1172:1.3E-32 
48 893:6.3E-29 
51 800:1.2E-31 
45 986:4.0E-14 
61 490:3.8E-14 
25 1606:6.6E-15 
44 1017:1.0E-17 
65 366:4.3E-42 
66 335:1.3E-34 
47 924:8.6E-14 
69 242:1.2E-16 
27 1544:7.9E-21 
71 180:3.9E-23 
49 862:1.6E-19 
72 149:4.3E-22 
59 552:6.5E-15 
30 1451:3.7E-23 
32 1389:3.6E-20 
53 738:1.7E-32 
25 1607:2.1E-17 
51 801:1.6E-32 
63 429:5.5E-32 
31 1421:2.6E-11 
58 584:1.3E-26 
54 708:5.7E-16 
73 119:1.0E-27 
32 1390:3.2E-14 
53 739:3.5E-12 
69 243:2.7E-42 
72 150:5.0E-53 
67 305:2.9E-11 
41 1111:4.4E-36 
74 88:1.4E-31 
50 832:2.3E-18 
57 615:3.7E-17 
26 1576:2.1E-18 
29 1483:2.5E-14 
44 1018:2.9E-17 
52 770:5.1E-17 
45 987:4.6E-14 
59 553:3.1E-21 
39 1173:6.8E-12 
60 522:6.8E-13 
66 336:2.1E-21 
71 181:7.5E-22 
70 212:8.3E-21 
62 460:8.2E-35 
68 274:5.6E-14 
42 1080:1.1E-29 
56 646:1.6E-16 
64 398:5.6E-34 
61 491:8.6E-15 
27 1545:9.0E-11 
28 1514:6.6E-24 
33 1359:7.8E-16 
65 367:2.4E-40 
48 894:1.2E-24 
38 1204:2.0E-18 
30 1452:3.7E-23 
41 1112:2.8E-21 
66 337:6.6E-13 
27 1546:6.0E-23 
39 1174:1.4E-19 
69 244:9.7E-30 
43 1050:3.1E-19 
61 492:8.5E-15 
72 151:1.6E-23 
55 678:1.0E-13 
49 864:1.4E-11 
48 895:5.2E-11 
59 554:1.4E-13 
57 616:1.2E-11 
62 461:4.9E-56 
70 213:1.2E-11 
63 430:5.3E-48 
67 306:1.4E-41 
26 1577:1.8E-14 
50 833:4.1E-15 
60 523:6.8E-13 
29 1484:1.4E-47 
25 1608:2.4E-11 
45 988:6.2E-26 
42 1081:3.6E-15 
74 89:1.9E-23 
52 771:3.5E-16 
38 1205:7.0E-18 
51 802:6.0E-43 
53 740:1.9E-40 
31 1422:6.6E-14 
73 120:4.6E-25 
47 926:2.1E-13 
65 368:8.7E-41 
32 1391:7.5E-27 
68 275:4.9E-46 
54 709:1.3E-28 
64 399:1.7E-34 
58 585:4.9E-19 
30 1453:3.7E-23 
71 182:2.6E-16 
28 1515:2.3E-27 
44 1019:8.3E-15 
72 152:2.9E-26 
26 1578:9.2E-13 
44 1020:1.3E-18 
71 183:9.2E-27 
32 1392:1.7E-25 
65 369:3.0E-41 
64 400:3.2E-31 
29 1485:6.9E-17 
25 1609:1.6E-14 
69 245:1.0E-18 
73 121:1.5E-28 
42 1082:3.7E-29 
67 307:4.3E-31 
52 772:2.4E-12 
50 834:1.1E-17 
70 214:3.1E-20 
46 958:5.3E-14 
41 1113:4.1E-26 
54 710:5.0E-50 
66 338:4.4E-21 
74 90:2.3E-30 
47 927:5.9E-18 
59 555:3.8E-16 
51 803:1.6E-17 
63 431:1.0E-21 
53 741:8.5E-21 
27 1547:6.8E-13 
57 617:3.7E-13 
43 1051:1.2E-16 
62 462:4.1E-43 
30 1454:3.7E-23 
38 1206:4.0E-17 
45 989:1.0E-11 
39 1175:1.8E-13 
56 648:1.9E-16 
34 1330:2.4E-19 
61 493:8.5E-17 
68 276:1.2E-23 
48 896:6.9E-19 
31 1423:2.2E-22 
37 1238:2.2E-13 
54 711:9.4E-19 
30 1455:3.7E-23 
27 1548:2.0E-61 
45 990:2.8E-11 
60 525:2.4E-20 
70 215:1.3E-14 
28 1517:6.9E-22 
66 339:2.6E-30 
53 742:3.7E-33 
38 1207:1.7E-18 
49 866:1.4E-18 
50 835:7.2E-20 
33 1362:1.3E-17 
43 1052:1.4E-21 
59 556:3.8E-16 
32 1393:1.4E-18 
57 618:3.2E-25 
44 1021:7.9E-21 
46 959:3.4E-13 
74 91:1.8E-26 
52 773:1.1E-21 
42 1083:2.0E-20 
69 246:1.9E-48 
61 494:2.0E-11 
64 401:1.5E-14 
29 1486:6.1E-24 
56 649:4.4E-20 
68 277:7.5E-24 
40 1145:2.1E-15 
63 432:6.9E-30 
51 804:3.1E-23 
67 308:7.1E-23 
35 1300:5.9E-12 
62 463:3.0E-33 
31 1424:2.5E-23 
58 587:5.2E-26 
71 184:4.7E-57 
73 122:9.1E-41 
65 370:2.4E-50 
26 1579:3.6E-11 
72 153:8.8E-24 
39 1176:2.1E-12 
34 1331:2.1E-24 
41 1114:4.0E-12 
55 680:7.9E-11 
25 1611:6.7E-25 
27 1549:1.1E-20 
48 898:2.8E-16 
57 619:4.6E-16 
33 1363:2.8E-23 
52 774:8.5E-13 
38 1208:9.5E-18 
71 185:1.5E-41 
40 1146:1.5E-12 
43 1053:4.2E-31 
30 1456:3.7E-23 
37 1239:4.0E-20 
32 1394:3.2E-17 
45 991:1.1E-13 
66 340:2.2E-30 
29 1487:3.8E-23 
54 712:1.7E-55 
72 154:2.1E-24 
49 867:3.3E-24 
42 1084:1.3E-17 
63 433:1.1E-22 
61 495:3.8E-17 
51 805:4.3E-36 
62 464:1.2E-51 
65 371:2.8E-28 
67 309:1.7E-35 
59 557:2.9E-15 
34 1332:2.0E-11 
55 681:3.0E-22 
68 278:1.6E-36 
53 743:1.1E-75 
60 526:1.1E-17 
50 836:3.4E-46 
28 1518:1.1E-23 
58 588:1.4E-24 
73 123:1.2E-45 
64 402:3.6E-21 
39 1177:4.5E-31 
74 92:1.1E-20 
41 1115:3.7E-15 
56 650:3.1E-26 
46 960:2.8E-13 
47 929:5.6E-11 
74 93:5.6E-25 
66 341:5.1E-16 
30 1457:3.7E-23 
27 1550:1.7E-12 
72 155:5.7E-18 
65 372:1.9E-14 
58 589:1.4E-24 
32 1395:1.6E-14 
62 465:9.8E-38 
44 1023:9.4E-138 
46 961:3.5E-25 
63 434:2.1E-34 
28 1519:4.6E-34 
49 868:3.9E-22 
48 899:1.2E-20 
26 1581:8.2E-19 
57 620:2.8E-15 
40 1147:2.0E-12 
67 310:2.6E-45 
71 186:1.3E-47 
70 217:6.7E-18 
51 806:2.4E-59 
38 1209:1.9E-14 
52 775:3.8E-12 
45 992:1.9E-15 
73 124:1.2E-30 
56 651:7.0E-11 
41 1116:1.2E-27 
47 930:1.3E-14 
34 1333:3.8E-13 
50 837:3.9E-36 
64 403:9.0E-23 
54 713:8.1E-14 
53 744:2.0E-52 
68 279:1.7E-15 
42 1085:1.0E-11 
25 1612:4.3E-33 
60 527:1.1E-17 
39 1178:3.0E-13 
43 1054:3.5E-16 
26 1582:6.7E-56 
25 1613:1.5E-18 
59 559:4.7E-15 
49 869:1.4E-18 
30 1458:8.8E-19 
39 1179:8.1E-15 
58 590:1.6E-15 
72 156:1.6E-18 
70 218:4.6E-18 
33 1365:3.4E-13 
27 1551:3.5E-15 
61 497:1.1E-19 
50 838:8.0E-28 
64 404:3.3E-28 
38 1210:1.1E-21 
62 466:3.5E-34 
28 1520:5.8E-26 
48 900:1.7E-27 
66 342:2.0E-43 
71 187:1.7E-50 
63 435:5.1E-25 
52 776:9.1E-16 
43 1055:4.2E-18 
69 249:7.4E-24 
47 931:8.0E-28 
73 125:7.6E-34 
41 1117:5.7E-12 
53 745:1.4E-31 
60 528:5.7E-19 
54 714:1.1E-44 
65 373:1.4E-29 
51 807:6.3E-18 
34 1334:3.2E-37 
68 280:2.8E-25 
74 94:2.9E-30 
42 1086:2.4E-18 
44 1024:4.1E-23 
32 1396:5.4E-24 
57 621:9.3E-14 
45 993:1.3E-16 
29 1490:7.3E-20 
60 529:5.7E-19 
34 1335:2.4E-29 
26 1583:2.0E-11 
53 746:2.7E-23 
30 1459:2.8E-16 
25 1614:8.9E-58 
68 281:5.8E-26 
41 1118:1.1E-30 
54 715:2.2E-23 
56 653:4.4E-16 
71 188:3.9E-60 
58 591:1.8E-24 
27 1552:1.1E-14 
73 126:7.3E-30 
32 1397:3.2E-19 
65 374:1.4E-24 
59 560:1.8E-14 
47 932:3.7E-30 
38 1211:2.6E-18 
63 436:9.3E-23 
70 219:1.7E-11 
49 870:2.6E-11 
74 95:8.3E-25 
72 157:1.2E-19 
52 777:3.5E-18 
51 808:1.9E-20 
64 405:7.5E-24 
43 1056:4.4E-22 
50 839:3.1E-51 
45 994:7.3E-12 
62 467:8.2E-43 
67 312:5.6E-48 
69 250:1.7E-23 
47 933:2.9E-13 
29 1491:2.5E-55 
64 406:5.1E-13 
31 1429:1.3E-23 
28 1522:1.3E-20 
54 716:2.2E-26 
50 840:1.2E-23 
43 1057:8.5E-16 
66 344:4.0E-47 
60 530:3.1E-21 
25 1615:9.0E-29 
52 778:8.1E-25 
73 127:4.4E-33 
48 902:4.3E-34 
61 499:4.0E-20 
51 809:3.0E-12 
63 437:6.0E-24 
34 1336:1.3E-36 
67 313:1.5E-37 
71 189:7.0E-28 
39 1181:2.3E-38 
70 220:4.7E-12 
32 1398:2.5E-18 
62 468:6.0E-32 
68 282:3.4E-22 
38 1212:1.1E-17 
45 995:5.2E-19 
59 561:1.8E-14 
30 1460:3.2E-18 
74 96:4.6E-26 
41 1119:5.0E-22 
58 592:1.8E-24 
49 871:1.1E-24 
46 964:4.5E-11 
42 1088:1.1E-25 
65 375:1.2E-40 
69 251:1.2E-16 
55 685:1.2E-11 
72 158:1.4E-29 
53 748:2.9E-23 
73 128:9.3E-26 
27 1554:6.1E-20 
28 1523:8.1E-29 
64 407:1.5E-47 
66 345:1.6E-26 
52 779:3.5E-11 
29 1492:4.0E-24 
48 903:7.3E-27 
70 221:1.1E-13 
25 1616:1.4E-20 
55 686:1.5E-19 
51 810:7.3E-33 
50 841:2.6E-25 
60 531:1.8E-18 
32 1399:1.1E-24 
45 996:4.1E-13 
59 562:9.5E-15 
68 283:1.4E-27 
39 1182:4.6E-14 
56 655:4.3E-13 
30 1461:6.9E-12 
62 469:1.3E-68 
69 252:1.5E-48 
65 376:7.6E-15 
71 190:9.2E-47 
47 934:3.2E-16 
67 314:7.7E-23 
63 438:3.7E-18 
26 1585:1.8E-74 
57 624:4.8E-23 
72 159:2.1E-20 
31 1430:2.9E-30 
43 1058:9.0E-25 
38 1213:9.3E-11 
35 1306:3.0E-15 
58 593:1.1E-21 
54 717:5.7E-36 
33 1368:4.9E-17 
41 1120:5.3E-16 
74 97:1.9E-25 
40 1151:2.1E-14 
41 1121:2.4E-31 
68 284:3.0E-23 
25 1617:3.1E-13 
72 160:1.2E-15 
30 1462:8.5E-14 
71 191:1.5E-48 
31 1431:2.3E-17 
59 563:4.6E-21 
74 98:1.5E-21 
67 315:9.6E-11 
52 780:1.9E-15 
34 1338:9.5E-19 
28 1524:5.2E-18 
48 904:1.9E-31 
51 811:6.0E-36 
70 222:4.2E-15 
54 718:3.3E-36 
49 873:2.8E-18 
29 1493:6.6E-14 
32 1400:9.2E-17 
73 129:2.4E-25 
50 842:2.4E-26 
62 470:4.5E-34 
46 966:1.0E-12 
43 1059:1.3E-25 
66 346:2.1E-33 
56 656:4.3E-21 
58 594:1.3E-22 
53 749:4.4E-20 
42 1090:5.2E-18 
69 253:4.6E-17 
60 532:1.5E-21 
65 377:1.5E-58 
61 501:1.3E-19 
27 1555:7.4E-17 
57 625:9.3E-16 
63 439:5.4E-37 
25 1618:3.4E-16 
49 874:9.2E-31 
72 161:3.9E-26 
28 1525:1.9E-13 
45 998:1.7E-13 
27 1556:8.0E-17 
65 378:1.3E-50 
40 1153:2.3E-13 
43 1060:1.7E-14 
63 440:1.6E-48 
53 750:5.6E-46 
58 595:2.8E-28 
70 223:5.1E-17 
64 409:3.3E-20 
41 1122:2.9E-23 
29 1494:1.3E-22 
32 1401:4.0E-39 
73 130:8.9E-25 
30 1463:5.7E-17 
62 471:1.5E-14 
71 192:3.0E-51 
46 967:7.8E-20 
66 347:1.3E-45 
74 99:8.6E-43 
31 1432:7.3E-14 
52 781:1.1E-12 
50 843:1.4E-22 
54 719:9.2E-43 
47 936:2.9E-14 
44 1029:3.7E-13 
48 905:2.6E-17 
59 564:4.6E-21 
61 502:1.2E-11 
34 1339:1.1E-18 
38 1215:4.7E-13 
68 285:1.8E-12 
60 533:1.5E-21 
67 316:1.2E-21 
69 254:1.4E-13 
39 1184:2.6E-33 
42 1091:1.2E-19 
51 812:2.3E-18 
42 1092:3.3E-23 
45 999:4.0E-18 
57 627:1.9E-19 
58 596:6.9E-23 
50 844:6.9E-13 
55 689:7.4E-14 
32 1402:4.4E-21 
73 131:3.2E-19 
30 1464:1.7E-29 
41 1123:4.7E-16 
28 1526:5.5E-32 
33 1371:6.6E-21 
71 193:1.1E-22 
66 348:2.1E-30 
68 286:5.9E-13 
26 1588:2.0E-17 
74 100:3.3E-26 
62 472:7.8E-26 
72 162:1.5E-58 
29 1495:4.1E-33 
60 534:4.3E-15 
51 813:7.8E-24 
65 379:4.1E-33 
48 906:5.1E-30 
63 441:2.2E-34 
46 968:2.1E-17 
34 1340:3.6E-13 
39 1185:3.9E-13 
64 410:1.8E-26 
31 1433:3.7E-26 
69 255:3.4E-34 
44 1030:8.8E-15 
47 937:3.9E-12 
56 658:3.4E-15 
67 317:3.8E-24 
43 1061:2.6E-21 
28 1527:1.2E-26 
29 1496:1.9E-38 
27 1558:3.8E-19 
66 349:2.6E-33 
71 194:7.6E-48 
49 876:1.8E-18 
64 411:2.1E-33 
26 1589:4.3E-19 
61 504:1.8E-15 
60 535:1.5E-18 
38 1217:1.4E-18 
43 1062:4.5E-21 
31 1434:5.0E-22 
30 1465:4.4E-17 
33 1372:2.5E-19 
42 1093:1.7E-16 
44 1031:1.2E-17 
68 287:8.7E-23 
62 473:9.9E-83 
69 256:1.6E-11 
54 721:4.5E-24 
40 1155:1.3E-31 
32 1403:7.3E-25 
53 752:2.3E-31 
50 845:2.5E-21 
52 783:1.1E-12 
63 442:1.6E-49 
48 907:1.1E-21 
65 380:7.3E-44 
39 1186:1.6E-41 
73 132:4.9E-19 
51 814:5.1E-19 
41 1124:1.9E-40 
56 659:3.2E-18 
67 318:6.6E-44 
59 566:2.1E-19 
57 628:1.3E-19 
45 1000:1.3E-20 
74 101:1.8E-28 
58 597:5.3E-27 
72 163:2.6E-23 
40 1156:2.8E-12 
50 846:8.7E-16 
61 505:2.3E-14 
56 660:1.0E-12 
72 164:4.3E-18 
64 412:5.9E-33 
46 970:5.2E-21 
54 722:4.6E-14 
29 1497:3.9E-38 
25 1621:3.5E-12 
55 691:1.3E-11 
41 1125:5.0E-18 
58 598:4.2E-26 
70 226:4.5E-15 
62 474:1.9E-37 
65 381:5.4E-49 
73 133:1.4E-33 
68 288:1.4E-11 
71 195:9.8E-52 
53 753:2.0E-27 
26 1590:4.1E-26 
45 1001:1.1E-12 
28 1528:1.7E-37 
74 102:3.5E-28 
47 939:2.4E-13 
42 1094:1.0E-27 
52 784:8.7E-19 
51 815:7.7E-26 
67 319:2.1E-41 
66 350:5.5E-41 
38 1218:7.1E-66 
48 908:8.3E-52 
44 1032:3.3E-20 
33 1373:3.1E-12 
57 629:2.9E-21 
60 536:8.9E-20 
69 257:2.0E-56 
59 567:2.1E-19 
32 1404:2.5E-16 
39 1187:2.4E-28 
27 1559:1.5E-17 
31 1435:1.9E-25 
63 443:7.6E-17 
39 1188:4.8E-34 
47 940:1.4E-23 
72 165:7.1E-54 
27 1560:1.3E-22 
73 134:1.5E-32 
66 351:1.4E-41 
49 878:2.4E-16 
67 320:3.6E-35 
52 785:5.2E-18 
26 1591:3.2E-14 
64 413:3.8E-17 
43 1064:5.9E-18 
34 1343:9.8E-19 
60 537:1.2E-27 
63 444:2.3E-23 
42 1095:1.7E-12 
41 1126:1.2E-33 
58 599:4.2E-26 
48 909:1.9E-80 
74 103:6.8E-27 
30 1467:6.7E-38 
65 382:1.7E-36 
70 227:1.7E-18 
29 1498:1.9E-28 
62 475:3.3E-40 
28 1529:2.4E-17 
38 1219:1.1E-14 
55 692:4.9E-16 
68 289:2.8E-13 
59 568:3.4E-11 
32 1405:6.7E-76 
69 258:7.2E-33 
57 630:1.2E-20 
50 847:8.0E-18 
71 196:3.4E-52 
53 754:5.7E-13 
51 816:3.8E-33 
54 724:1.7E-23 
34 1344:3.8E-13 
62 476:3.6E-43 
48 910:1.2E-55 
45 1003:1.8E-16 
63 445:4.1E-19 
72 166:1.3E-22 
25 1623:2.5E-15 
74 104:2.1E-32 
58 600:6.2E-28 
42 1096:9.3E-24 
39 1189:1.3E-11 
51 817:1.3E-20 
64 414:2.4E-13 
57 631:1.1E-23 
61 507:2.3E-13 
65 383:2.1E-36 
43 1065:2.6E-14 
60 538:4.9E-24 
29 1499:1.0E-12 
59 569:4.7E-15 
67 321:4.7E-17 
26 1592:4.2E-55 
69 259:7.8E-41 
73 135:9.5E-46 
50 848:3.8E-17 
71 197:5.0E-43 
68 290:6.5E-15 
41 1127:2.3E-22 
31 1437:1.1E-28 
44 1034:5.6E-20 
35 1313:1.5E-12 
32 1406:2.6E-53 
52 786:3.0E-22 
30 1468:4.3E-20 
28 1530:2.7E-26 
66 352:3.3E-51 
28 1531:1.4E-36 
65 384:3.4E-26 
27 1562:8.9E-22 
29 1500:2.9E-62 
44 1035:1.2E-23 
34 1345:3.8E-37 
59 570:1.0E-24 
45 1004:3.9E-16 
39 1190:4.6E-25 
38 1221:1.4E-15 
62 477:1.8E-29 
43 1066:8.1E-13 
48 911:1.1E-26 
64 415:1.9E-14 
41 1128:2.2E-16 
71 198:3.7E-14 
30 1469:2.0E-15 
73 136:8.6E-44 
52 787:2.5E-16 
63 446:1.1E-16 
32 1407:2.2E-17 
60 539:7.8E-17 
67 322:3.9E-31 
66 353:1.6E-27 
42 1097:2.0E-15 
54 725:9.7E-18 
70 229:5.7E-17 
51 818:1.4E-14 
49 880:1.8E-24 
58 601:3.5E-23 
61 508:4.8E-21 
69 260:3.9E-16 
68 291:5.4E-15 
72 167:2.3E-27 
74 105:4.4E-21 
47 942:2.5E-19 
53 756:3.7E-23 
46 973:2.7E-17 
55 694:2.8E-22 
51 819:2.9E-16 
64 416:3.1E-14 
29 1501:3.8E-30 
49 881:1.3E-18 
38 1222:4.6E-15 
52 788:1.2E-11 
39 1191:7.5E-14 
71 199:1.5E-51 
34 1346:7.9E-15 
30 1470:3.0E-51 
56 664:1.4E-11 
44 1036:2.5E-20 
31 1439:2.6E-28 
53 757:1.0E-11 
57 633:2.5E-16 
69 261:3.5E-23 
62 478:9.9E-46 
66 354:4.2E-25 
74 106:2.1E-21 
43 1067:3.2E-12 
54 726:4.4E-19 
32 1408:4.3E-27 
50 850:2.6E-34 
25 1625:1.1E-12 
63 447:1.3E-16 
48 912:1.4E-27 
45 1005:4.0E-16 
68 292:1.3E-14 
72 168:5.5E-17 
41 1129:4.7E-22 
73 137:1.1E-30 
61 509:5.5E-16 
42 1098:1.3E-14 
65 385:1.1E-31 
46 974:2.8E-19 
58 602:6.9E-12 
41 1130:8.1E-30 
26 1595:4.4E-61 
25 1626:7.4E-16 
29 1502:3.7E-47 
69 262:3.7E-11 
39 1192:2.0E-19 
73 138:5.7E-44 
27 1564:9.9E-17 
48 913:9.5E-39 
45 1006:2.0E-13 
30 1471:1.6E-34 
64 417:1.9E-14 
52 789:3.7E-20 
68 293:4.2E-33 
50 851:1.4E-23 
46 975:3.3E-21 
75 76:0.0 
51 820:1.7E-42 
34 1347:7.5E-20 
63 448:4.9E-38 
71 200:9.5E-27 
54 727:2.4E-40 
65 386:7.7E-28 
62 479:5.6E-35 
58 603:6.9E-12 
66 355:3.8E-28 
28 1533:1.8E-17 
38 1223:1.5E-12 
47 944:1.7E-14 
61 510:1.8E-16 
49 882:1.3E-13 
43 1068:1.2E-123 
74 107:2.2E-18 
72 169:5.4E-38 
67 324:8.6E-24 
70 231:5.9E-14 
32 1409:1.4E-29 
53 758:5.9E-13 
42 1099:1.5E-23 
66 356:5.4E-32 
29 1503:1.8E-42 
69 263:1.3E-16 
75 77:0.0 
56 666:5.1E-15 
74 108:8.0E-47 
30 1472:9.8E-19 
59 573:2.4E-13 
47 945:3.1E-21 
67 325:8.3E-17 
64 418:1.4E-14 
25 1627:2.0E-17 
33 1379:9.5E-15 
32 1410:1.2E-20 
37 1255:4.0E-18 
31 1441:1.4E-18 
48 914:1.1E-18 
62 480:1.2E-29 
61 511:2.6E-15 
63 449:1.3E-42 
28 1534:1.1E-15 
65 387:3.2E-42 
57 635:1.3E-13 
50 852:4.4E-31 
27 1565:1.2E-17 
34 1348:1.1E-19 
38 1224:5.1E-17 
71 201:4.2E-41 
73 139:4.9E-49 
51 821:5.2E-34 
53 759:4.0E-12 
60 542:2.1E-14 
41 1131:2.9E-33 
52 790:1.3E-16 
58 604:6.1E-12 
55 697:5.7E-13 
72 170:2.0E-41 
68 294:2.0E-21 
45 1007:4.2E-14 
54 728:6.5E-31 
42 1100:2.1E-14 
70 232:1.2E-14 
49 883:9.8E-14 
39 1193:7.7E-20 
44 1038:3.0E-27 
28 1535:1.0E-17 
25 1628:1.8E-18 
50 853:1.1E-13 
32 1411:5.1E-27 
42 1101:2.8E-38 
65 388:1.0E-39 
69 264:4.8E-13 
38 1225:8.3E-22 
75 78:6.3E-47 
39 1194:7.2E-36 
43 1070:2.8E-28 
27 1566:2.7E-18 
72 171:1.4E-50 
53 760:3.5E-14 
55 698:4.8E-20 
54 729:8.1E-19 
66 357:3.9E-23 
63 450:3.8E-48 
68 295:1.9E-21 
61 512:3.1E-14 
51 822:7.0E-18 
73 140:4.3E-27 
71 202:3.1E-30 
33 1380:1.4E-14 
64 419:1.1E-36 
41 1132:9.4E-23 
52 791:1.1E-17 
49 884:2.6E-13 
59 574:1.5E-14 
62 481:1.8E-86 
29 1504:9.3E-20 
47 946:8.1E-21 
30 1473:2.0E-18 
58 605:7.2E-12 
67 326:2.0E-21 
44 1039:5.5E-18 
48 915:3.4E-31 
57 636:8.9E-16 
45 1008:4.4E-15 
74 109:1.8E-46 
70 233:2.1E-16 
52 792:2.7E-21 
42 1102:3.0E-13 
26 1598:4.6E-36 
73 141:2.5E-38 
54 730:1.4E-19 
53 761:2.0E-31 
49 885:1.6E-18 
65 389:1.1E-39 
34 1350:2.4E-18 
61 513:7.1E-13 
63 451:5.3E-18 
51 823:1.3E-32 
32 1412:1.8E-23 
57 637:4.2E-17 
50 854:4.1E-24 
43 1071:8.4E-16 
31 1443:5.5E-11 
41 1133:1.1E-25 
58 606:6.1E-12 
75 79:1.2E-49 
62 482:2.5E-21 
39 1195:4.1E-42 
69 265:2.7E-61 
37 1257:1.4E-17 
68 296:7.8E-14 
46 978:7.6E-15 
71 203:7.3E-23 
74 110:2.0E-48 
72 172:8.0E-29 
29 1505:1.1E-31 
27 1567:6.6E-11 
66 358:7.2E-32 
59 575:4.5E-19 
64 420:1.8E-42 
38 1226:2.3E-18 
28 1536:3.0E-12 
55 699:2.1E-16 
70 234:5.6E-13 
67 327:1.5E-37 
27 1568:7.8E-11 
60 545:3.1E-18 
33 1382:2.4E-20 
45 1010:3.6E-18 
53 762:3.8E-16 
75 80:1.2E-49 
71 204:7.8E-23 
48 917:2.0E-21 
28 1537:2.2E-22 
38 1227:1.1E-16 
41 1134:4.6E-14 
67 328:6.2E-18 
42 1103:2.2E-43 
54 731:5.0E-29 
40 1165:9.8E-29 
31 1444:5.8E-11 
52 793:2.0E-19 
49 886:6.8E-14 
73 142:5.4E-48 
58 607:1.2E-11 
32 1413:4.5E-24 
66 359:5.4E-31 
65 390:5.6E-52 
62 483:1.5E-17 
26 1599:7.1E-13 
68 297:2.0E-21 
61 514:2.3E-14 
51 824:1.0E-32 
29 1506:5.7E-25 
59 576:2.3E-14 
63 452:1.7E-18 
44 1041:2.5E-20 
72 173:8.6E-32 
74 111:9.4E-47 
56 669:8.2E-18 
34 1351:8.3E-19 
30 1475:1.7E-12 
64 421:1.7E-39 
39 1196:1.8E-27 
70 235:7.9E-17 
46 979:3.6E-21 
25 1631:1.1E-14 
26 1600:3.6E-11 
37 1259:2.9E-22 
51 825:1.7E-17 
48 918:1.0E-17 
53 763:1.9E-15 
34 1352:5.3E-22 
58 608:1.1E-11 
64 422:5.5E-36 
62 484:1.2E-21 
49 887:1.0E-17 
35 1321:5.9E-14 
65 391:7.7E-55 
32 1414:1.9E-15 
59 577:2.3E-14 
38 1228:1.7E-18 
74 112:9.6E-48 
42 1104:4.0E-42 
67 329:2.6E-18 
69 267:9.3E-11 
57 639:9.4E-24 
66 360:1.8E-31 
54 732:5.6E-11 
70 236:2.0E-13 
28 1538:3.6E-18 
71 205:9.6E-18 
44 1042:4.4E-14 
68 298:1.2E-17 
75 81:7.3E-22 
27 1569:5.0E-21 
63 453:3.2E-44 
45 1011:1.3E-26 
50 856:3.4E-16 
55 701:5.3E-22 
41 1135:3.0E-33 
39 1197:2.7E-43 
31 1445:5.2E-24 
43 1073:3.4E-13 
72 174:2.2E-27 
61 515:3.9E-11 
73 143:1.3E-47 
52 794:1.7E-18 
30 1476:1.7E-12 
39 1198:9.8E-11 
33 1384:7.4E-16 
41 1136:1.8E-15 
30 1477:1.0E-19 
64 423:2.2E-31 
54 733:2.1E-37 
62 485:5.4E-27 
25 1632:3.8E-25 
51 826:1.6E-32 
53 764:1.6E-23 
71 206:6.1E-21 
63 454:1.6E-76 
67 330:1.9E-20 
29 1508:1.4E-25 
38 1229:3.8E-11 
45 1012:1.9E-17 
65 392:9.1E-46 
49 888:6.8E-15 
73 144:6.7E-48 
35 1322:5.0E-14 
69 268:2.0E-45 
26 1601:2.1E-13 
31 1446:1.4E-21 
60 547:4.3E-13 
59 578:1.4E-38 
75 82:2.7E-41 
61 516:6.6E-14 
32 1415:7.2E-23 
66 361:1.7E-48 
46 981:1.3E-23 
74 113:7.3E-47 
58 609:1.4E-22 
68 299:5.8E-28 
40 1167:5.0E-11 
28 1539:2.1E-21 
56 671:1.5E-17 
50 857:7.9E-40 
27 1570:4.2E-20 
34 1353:9.2E-13 
72 175:4.9E-30 
70 237:1.6E-15 
47 950:4.1E-11 
44 1043:2.1E-20 
39 1199:2.6E-53 
51 827:3.3E-13 
70 238:1.6E-11 
25 1633:6.5E-13 
43 1075:1.9E-21 
71 207:8.1E-24 
60 548:4.5E-14 
72 176:7.6E-23 
66 362:7.6E-50 
69 269:2.2E-17 
42 1106:2.7E-32 
75 83:7.1E-16 
27 1571:1.0E-17 
29 1509:1.4E-21 
32 1416:3.9E-38 
45 1013:4.1E-18 
34 1354:1.8E-22 
28 1540:9.9E-24 
64 424:1.9E-46 
58 610:1.1E-25 
73 145:7.5E-47 
67 331:3.8E-17 
48 920:3.8E-28 
40 1168:1.2E-18 
26 1602:2.4E-21 
65 393:9.6E-14 
74 114:1.0E-46 
59 579:4.9E-44 
44 1044:1.8E-13 
38 1230:9.3E-21 
54 734:1.5E-27 
63 455:3.8E-53 
31 1447:3.6E-17 
53 765:2.6E-16 
55 703:6.6E-16 
35 1323:5.0E-14 
50 858:1.5E-22 
62 486:2.0E-20 
26 1603:5.2E-20 
25 1634:5.7E-16 
31 1448:1.1E-28 
38 1231:5.6E-11 
52 797:1.3E-12 
28 1541:6.0E-15 
75 84:1.5E-24 
45 1014:2.4E-11 
47 952:1.7E-15 
51 828:5.7E-11 
70 239:4.2E-11 
43 1076:7.6E-26 
72 177:4.6E-25 
66 363:4.6E-49 
34 1355:9.6E-32 
59 580:1.5E-44 
32 1417:9.8E-71 
68 301:2.8E-14 
54 735:5.8E-22 
27 1572:1.4E-17 
62 487:3.7E-21 
67 332:3.0E-42 
53 766:3.6E-14 
48 921:6.2E-26 
69 270:2.1E-14 
60 549:4.5E-14 
58 611:3.2E-27 
44 1045:4.5E-20 
50 859:1.1E-41 
55 704:3.0E-11 
73 146:2.9E-40 
74 115:7.5E-51 
64 425:1.1E-29 
37 1262:2.1E-16 
71 208:4.4E-27 
63 456:5.2E-32 
29 1510:4.8E-22 
42 1107:1.5E-14 
65 394:1.3E-36 
39 1200:8.5E-14 
33 1386:5.0E-19 
68 302:8.0E-14 
65 395:2.9E-31 
75 85:1.2E-22 
29 1511:5.4E-54 
64 426:5.8E-38 
52 798:4.6E-16 
66 364:1.1E-48 
26 1604:2.4E-27 
74 116:1.2E-34 
73 147:4.9E-49 
67 333:7.9E-43 
31 1449:1.1E-28 
39 1201:7.5E-15 
53 767:1.8E-23 
38 1232:1.6E-21 
41 1139:9.6E-33 
63 457:3.4E-52 
58 612:7.9E-22 
70 240:1.3E-16 
49 891:7.8E-12 
59 581:1.5E-36 
72 178:1.4E-35 
48 922:6.9E-16 
30 1480:1.3E-22 
71 209:2.4E-20 
43 1077:6.0E-25 
54 736:1.5E-17 
45 1015:2.2E-17 
42 1108:5.0E-14 
27 1573:6.2E-16 
47 953:2.8E-11 
62 488:2.3E-82 
51 829:6.9E-43 
34 1356:1.0E-15 
69 271:5.0E-35 
33 1387:2.2E-17 
27 1574:3.6E-19 
61 520:2.3E-15 
31 1450:1.1E-28 
57 644:1.3E-19 
26 1605:7.6E-32 
62 489:1.2E-82 
72 179:2.4E-39 
48 923:1.5E-28 
54 737:1.3E-32 
49 892:9.6E-12 
66 365:4.7E-48 
60 551:2.9E-12 
38 1233:7.8E-17 
51 830:1.0E-12 
41 1140:1.2E-17 
42 1109:5.0E-16 
59 582:3.7E-19 
29 1512:8.5E-21 
50 861:1.3E-38 
34 1357:4.2E-15 
58 613:1.9E-27 
74 117:2.6E-45 
47 954:5.1E-40 
73 148:1.2E-48 
28 1543:6.1E-34 
45 1016:2.4E-12 
30 1481:2.5E-23 
63 458:6.2E-40 
32 1419:2.0E-14 
71 210:2.9E-24 
69 272:5.2E-14 
64 427:1.2E-27 
56 675:4.3E-16 
67 334:7.7E-34 
52 799:2.1E-13 
53 768:4.8E-41 
75 86:8.4E-40 
65 396:5.1E-15 
62 490:3.8E-27 
39 1203:2.4E-33 
57 645:8.0E-21 
32 1420:1.4E-27 
50 862:1.0E-31 
28 1544:3.1E-21 
27 1575:7.0E-17 
31 1451:1.1E-28 
34 1358:8.4E-15 
54 738:7.8E-27 
64 428:1.5E-26 
46 986:5.8E-12 
43 1079:3.0E-18 
26 1606:6.6E-15 
73 149:4.4E-33 
49 893:4.4E-13 
75 87:1.1E-33 
29 1513:2.8E-20 
66 366:4.3E-42 
70 242:3.6E-21 
72 180:3.9E-23 
53 769:2.2E-11 
71 211:1.0E-14 
67 335:6.9E-34 
30 1482:3.2E-15 
63 459:1.7E-33 
60 552:5.8E-14 
38 1234:9.3E-25 
59 583:1.1E-19 
47 955:2.6E-15 
51 831:5.3E-47 
48 924:2.5E-21 
58 614:2.5E-24 
41 1141:2.5E-33 
65 397:3.1E-18 
42 1110:3.1E-22 
74 118:6.5E-45 
52 800:8.2E-21 
41 1142:6.3E-17 
61 522:1.1E-14 
49 894:6.3E-15 
58 615:3.4E-25 
60 553:4.4E-19 
57 646:1.6E-16 
65 398:2.4E-39 
27 1576:2.0E-17 
29 1514:8.9E-77 
33 1390:1.4E-28 
66 367:2.4E-40 
67 336:9.8E-17 
63 460:1.1E-33 
64 429:5.5E-32 
70 243:3.5E-15 
62 491:5.9E-86 
38 1235:7.9E-18 
73 150:5.2E-44 
40 1173:1.3E-13 
71 212:1.7E-46 
26 1607:2.1E-17 
31 1452:1.1E-28 
54 739:4.5E-11 
69 274:5.6E-14 
51 832:3.5E-19 
32 1421:2.5E-16 
74 119:1.0E-27 
72 181:7.5E-22 
52 801:3.4E-19 
53 770:9.6E-24 
48 925:4.7E-17 
45 1018:4.8E-14 
42 1111:7.2E-22 
39 1204:7.1E-44 
59 584:1.1E-37 
43 1080:1.4E-18 
75 88:1.4E-31 
50 863:2.6E-30 
74 120:4.6E-25 
27 1577:7.0E-11 
65 399:5.4E-40 
26 1608:2.4E-11 
60 554:8.3E-16 
64 430:5.3E-48 
29 1515:1.7E-26 
47 957:7.5E-11 
51 833:7.4E-17 
68 306:1.0E-39 
55 709:1.1E-13 
41 1143:1.2E-19 
62 492:9.3E-13 
30 1484:4.9E-16 
72 182:2.6E-16 
73 151:1.6E-26 
75 89:1.9E-23 
58 616:9.8E-22 
40 1174:1.7E-27 
42 1112:3.4E-17 
32 1422:9.0E-75 
44 1050:3.1E-19 
54 740:1.1E-50 
50 864:9.1E-30 
61 523:1.1E-14 
48 926:2.1E-16 
67 337:3.9E-15 
70 244:2.5E-21 
71 213:4.4E-79 
33 1391:1.6E-18 
31 1453:1.1E-28 
39 1205:2.0E-43 
52 802:4.8E-20 
56 678:1.0E-13 
59 585:8.2E-17 
63 461:9.9E-51 
66 368:8.7E-41 
53 771:3.0E-20 
69 275:4.9E-46 
38 1236:6.9E-21 
43 1081:2.0E-12 
28 1546:1.2E-28 
26 1609:1.6E-14 
28 1547:7.6E-25 
48 927:8.9E-19 
27 1578:1.9E-14 
51 834:1.6E-18 
75 90:2.3E-30 
32 1423:4.4E-86 
58 617:5.7E-22 
63 462:9.7E-45 
39 1206:1.1E-14 
57 648:1.9E-16 
53 772:5.4E-13 
44 1051:1.2E-16 
62 493:6.4E-21 
66 369:3.0E-41 
47 958:5.3E-14 
65 400:3.6E-41 
35 1330:1.6E-16 
40 1175:6.0E-13 
67 338:1.8E-19 
43 1082:7.3E-28 
50 865:3.0E-14 
70 245:6.3E-16 
54 741:2.8E-26 
29 1516:4.9E-15 
71 214:1.4E-29 
73 152:9.4E-27 
68 307:6.7E-33 
72 183:9.2E-27 
41 1144:1.0E-20 
60 555:2.6E-17 
31 1454:1.1E-28 
30 1485:1.4E-14 
33 1392:3.8E-15 
52 803:2.9E-19 
61 524:5.2E-18 
69 276:1.2E-23 
38 1237:6.3E-19 
74 121:1.5E-28 
64 431:1.0E-21 
55 710:8.8E-16 
39 1207:4.0E-26 
57 649:4.4E-20 
58 618:8.0E-38 
31 1455:1.1E-28 
71 215:1.1E-26 
66 370:2.4E-50 
59 587:2.8E-35 
33 1393:3.0E-30 
68 308:3.1E-21 
67 339:9.9E-21 
34 1362:1.0E-19 
43 1083:1.9E-24 
32 1424:5.4E-25 
74 122:9.1E-41 
41 1145:2.7E-30 
42 1114:1.8E-13 
64 432:6.9E-30 
60 556:2.6E-17 
29 1517:8.9E-33 
55 711:5.7E-18 
50 866:2.0E-35 
52 804:5.9E-14 
53 773:2.1E-29 
27 1579:2.7E-11 
30 1486:6.8E-15 
69 277:7.5E-24 
44 1052:1.4E-21 
72 184:4.7E-57 
63 463:2.4E-29 
54 742:3.5E-40 
56 680:7.9E-11 
28 1548:1.5E-23 
35 1331:4.8E-13 
47 959:3.5E-13 
62 494:2.6E-27 
45 1021:1.9E-20 
75 91:1.8E-26 
38 1238:1.2E-23 
61 525:9.5E-11 
73 153:2.7E-22 
51 835:1.6E-30 
65 401:2.5E-13 
38 1239:2.9E-58 
28 1549:3.8E-23 
29 1518:4.6E-16 
26 1611:6.7E-25 
39 1208:2.5E-37 
58 619:2.2E-23 
67 340:2.8E-27 
43 1084:7.0E-32 
52 805:9.1E-21 
62 495:2.9E-26 
69 278:1.6E-36 
70 247:5.4E-15 
55 712:3.8E-21 
64 433:1.1E-22 
44 1053:4.2E-31 
33 1394:4.2E-27 
72 185:1.5E-41 
37 1270:1.6E-14 
53 774:7.4E-14 
73 154:1.7E-21 
74 123:1.2E-45 
66 371:2.8E-28 
57 650:3.1E-26 
68 309:2.0E-35 
51 836:6.4E-52 
27 1580:1.4E-17 
65 402:3.5E-26 
46 991:1.9E-17 
61 526:1.2E-17 
63 464:2.9E-43 
49 898:1.1E-24 
71 216:6.5E-22 
48 929:4.0E-17 
60 557:5.3E-13 
34 1363:2.3E-15 
50 867:8.7E-43 
54 743:1.2E-83 
41 1146:1.5E-22 
31 1456:1.1E-28 
30 1487:5.9E-16 
42 1115:5.3E-13 
75 92:1.1E-20 
59 588:3.3E-29 
45 1022:2.2E-16 
56 681:3.0E-22 
72 186:1.3E-47 
29 1519:3.7E-30 
75 93:5.6E-25 
73 155:4.2E-17 
44 1054:3.5E-16 
46 992:1.5E-11 
53 775:6.8E-21 
38 1240:4.3E-19 
33 1395:3.6E-15 
27 1581:1.1E-18 
26 1612:4.3E-33 
74 124:1.2E-30 
42 1116:1.4E-21 
31 1457:1.1E-28 
28 1550:8.8E-13 
45 1023:3.2E-16 
48 930:5.0E-31 
59 589:3.3E-29 
39 1209:1.1E-19 
61 527:1.2E-17 
51 837:2.6E-42 
43 1085:2.2E-22 
69 279:1.7E-15 
66 372:1.9E-14 
58 620:1.2E-20 
64 434:2.1E-34 
57 651:7.0E-11 
50 868:3.0E-33 
63 465:3.0E-42 
67 341:1.0E-12 
65 403:4.5E-29 
41 1147:6.1E-41 
62 496:4.1E-25 
52 806:6.3E-33 
71 217:1.8E-29 
54 744:4.3E-62 
47 961:7.1E-18 
68 310:1.8E-45 
37 1272:2.7E-18 
29 1520:6.5E-28 
26 1613:1.5E-18 
28 1551:7.6E-26 
31 1458:6.4E-24 
61 528:3.4E-16 
60 559:6.9E-16 
50 869:2.1E-30 
73 156:3.2E-26 
45 1024:2.5E-19 
53 776:2.0E-15 
34 1365:2.1E-13 
64 435:5.1E-25 
69 280:2.8E-25 
67 342:3.4E-35 
62 497:4.4E-17 
51 838:2.2E-29 
35 1334:1.3E-31 
38 1241:9.2E-22 
43 1086:5.0E-15 
58 621:5.6E-22 
54 745:2.8E-29 
55 714:1.3E-16 
74 125:7.6E-34 
75 94:2.9E-30 
71 218:5.6E-55 
72 187:1.7E-50 
39 1210:1.5E-42 
63 466:1.6E-38 
48 931:2.0E-57 
42 1117:4.9E-13 
44 1055:4.2E-18 
27 1582:5.6E-75 
65 404:2.4E-27 
66 373:1.4E-29 
41 1148:2.5E-16 
46 993:3.7E-11 
70 249:1.6E-16 
48 932:7.9E-54 
53 777:9.0E-26 
68 312:1.5E-47 
72 188:3.9E-60 
47 963:3.0E-29 
71 219:1.5E-26 
66 374:1.4E-24 
26 1614:8.9E-58 
30 1490:4.9E-72 
39 1211:9.2E-18 
41 1149:2.3E-39 
35 1335:8.9E-28 
29 1521:1.5E-13 
63 467:3.6E-51 
46 994:8.9E-11 
51 839:7.9E-59 
33 1397:2.4E-14 
57 653:4.4E-16 
31 1459:9.7E-29 
62 498:7.8E-15 
43 1087:5.6E-11 
44 1056:4.4E-22 
42 1118:4.8E-21 
75 95:8.3E-25 
64 436:9.3E-23 
54 746:1.7E-18 
65 405:4.3E-32 
50 870:7.0E-30 
61 529:3.4E-16 
73 157:3.3E-24 
59 591:3.8E-21 
74 126:7.3E-30 
27 1583:4.4E-14 
69 281:5.8E-26 
38 1242:4.5E-18 
55 715:2.7E-14 
58 622:6.6E-28 
26 1615:9.0E-29 
31 1460:7.8E-28 
66 375:1.2E-40 
42 1119:3.6E-18 
39 1212:1.7E-41 
48 933:7.4E-25 
59 592:3.8E-21 
68 313:2.2E-45 
45 1026:2.2E-18 
51 840:8.6E-26 
46 995:4.9E-16 
74 127:4.4E-33 
44 1057:8.5E-16 
72 189:7.0E-28 
52 809:1.0E-17 
47 964:5.4E-30 
53 778:5.2E-47 
27 1584:7.1E-15 
56 685:1.2E-11 
63 468:8.8E-24 
29 1522:6.0E-48 
43 1088:4.0E-21 
33 1398:4.7E-23 
58 623:5.3E-22 
64 437:6.0E-24 
61 530:1.2E-21 
41 1150:5.1E-21 
67 344:2.1E-29 
75 96:4.6E-26 
65 406:8.4E-16 
70 251:5.3E-17 
35 1336:6.2E-32 
73 158:1.7E-32 
62 499:9.6E-35 
54 747:4.1E-13 
50 871:8.3E-40 
30 1491:5.2E-26 
69 282:3.4E-22 
38 1243:2.7E-15 
71 220:4.4E-79 
32 1429:4.5E-24 
53 779:3.7E-22 
46 996:2.6E-19 
26 1616:1.4E-20 
45 1027:1.2E-12 
27 1585:2.2E-50 
43 1089:5.8E-15 
72 190:9.2E-47 
75 97:1.9E-25 
34 1368:6.9E-18 
57 655:4.3E-13 
42 1120:5.0E-25 
71 221:5.0E-31 
62 500:2.4E-18 
65 407:3.9E-49 
44 1058:9.0E-25 
52 810:1.6E-20 
63 469:3.6E-30 
37 1275:2.1E-12 
49 903:1.1E-14 
32 1430:7.2E-25 
47 965:2.9E-32 
73 159:1.4E-15 
61 531:2.7E-19 
40 1182:3.9E-14 
64 438:3.7E-18 
30 1492:3.8E-20 
67 345:9.3E-21 
51 841:3.6E-27 
38 1244:9.1E-15 
39 1213:2.1E-19 
56 686:1.5E-19 
58 624:3.2E-26 
29 1523:8.0E-34 
48 934:7.0E-16 
68 314:1.8E-22 
33 1399:5.7E-16 
59 593:1.0E-20 
41 1151:6.9E-45 
74 128:9.3E-26 
28 1554:2.8E-29 
66 376:7.6E-15 
69 283:1.4E-27 
55 717:1.3E-19 
50 872:5.3E-26 
54 748:1.2E-24 
28 1555:1.7E-24 
44 1059:1.3E-25 
66 377:1.5E-58 
43 1090:1.2E-25 
29 1524:1.5E-16 
33 1400:1.6E-23 
55 718:1.5E-21 
54 749:5.7E-15 
65 408:8.4E-16 
50 873:1.5E-39 
62 501:2.3E-44 
58 625:3.7E-28 
63 470:2.2E-22 
46 997:4.0E-12 
60 563:3.0E-14 
52 811:6.6E-19 
41 1152:2.1E-16 
72 191:1.5E-48 
70 253:6.9E-11 
35 1338:2.4E-28 
67 346:4.5E-26 
31 1462:3.7E-17 
30 1493:2.2E-38 
73 160:1.6E-28 
69 284:3.0E-23 
26 1617:3.1E-13 
38 1245:2.6E-15 
40 1183:4.0E-21 
75 98:1.5E-21 
74 129:2.4E-25 
51 842:9.3E-27 
68 315:2.4E-13 
64 439:5.4E-37 
59 594:2.6E-54 
42 1121:5.7E-21 
32 1431:3.8E-43 
57 656:4.3E-21 
71 222:3.4E-25 
61 532:6.4E-18 
53 780:5.7E-27 
46 998:3.7E-24 
60 564:3.0E-14 
27 1587:1.1E-15 
62 502:1.9E-23 
45 1029:1.6E-13 
30 1494:9.4E-15 
58 626:5.3E-11 
50 874:1.2E-45 
44 1060:1.7E-14 
55 719:8.7E-15 
67 347:1.2E-34 
61 533:6.4E-18 
29 1525:2.1E-23 
48 936:2.0E-25 
28 1556:2.8E-21 
26 1618:3.4E-16 
35 1339:2.9E-28 
64 440:1.6E-48 
38 1246:5.5E-22 
32 1432:1.6E-14 
54 750:6.8E-53 
69 285:1.8E-12 
39 1215:3.1E-16 
31 1463:1.0E-20 
68 316:5.4E-22 
47 967:1.2E-13 
63 471:4.0E-16 
72 192:3.0E-51 
41 1153:3.4E-22 
42 1122:1.1E-15 
71 223:4.6E-27 
65 409:1.1E-24 
66 378:1.3E-50 
49 905:7.8E-14 
51 843:6.2E-23 
59 595:2.7E-35 
75 99:8.6E-43 
74 130:8.9E-25 
73 161:8.6E-21 
44 1061:2.6E-21 
27 1588:1.8E-17 
31 1464:1.8E-17 
60 565:1.5E-16 
49 906:1.6E-15 
72 193:1.1E-22 
51 844:3.3E-17 
29 1526:8.5E-42 
32 1433:2.7E-23 
28 1557:9.4E-11 
48 937:1.5E-17 
56 689:7.4E-14 
45 1030:2.3E-15 
66 379:4.1E-33 
43 1092:3.9E-20 
57 658:3.4E-15 
68 317:8.9E-29 
71 224:2.6E-18 
74 131:3.2E-19 
59 596:4.3E-25 
41 1154:6.6E-12 
50 875:6.1E-15 
67 348:4.7E-14 
33 1402:2.0E-15 
73 162:1.1E-56 
34 1371:2.1E-26 
53 782:8.9E-21 
75 100:3.3E-26 
52 813:6.1E-12 
62 503:3.6E-21 
64 441:2.2E-34 
58 627:1.8E-28 
47 968:1.6E-15 
30 1495:2.2E-11 
61 534:1.9E-18 
54 751:6.5E-11 
69 286:5.9E-13 
38 1247:1.7E-17 
70 255:6.1E-11 
65 410:2.1E-33 
63 472:3.6E-27 
50 876:2.1E-16 
31 1465:6.3E-29 
49 907:1.9E-18 
60 566:1.8E-23 
28 1558:1.2E-22 
61 535:9.9E-17 
74 132:4.9E-19 
64 442:1.6E-49 
44 1062:4.5E-21 
42 1124:3.7E-26 
53 783:9.4E-27 
69 287:8.7E-23 
29 1527:2.0E-48 
48 938:1.0E-16 
65 411:4.5E-39 
66 380:7.3E-44 
43 1093:4.2E-11 
40 1186:1.0E-15 
39 1217:3.4E-25 
51 845:1.8E-22 
57 659:3.2E-18 
38 1248:2.0E-20 
45 1031:1.8E-14 
33 1403:1.1E-17 
30 1496:1.2E-23 
54 752:6.6E-28 
63 473:3.3E-36 
58 628:3.8E-26 
34 1372:2.1E-23 
32 1434:2.5E-17 
68 318:6.0E-41 
67 349:9.6E-38 
41 1155:2.0E-24 
62 504:2.3E-11 
71 225:6.4E-20 
73 163:5.4E-22 
75 101:1.8E-28 
46 1000:1.5E-14 
72 194:7.6E-48 
59 597:1.3E-23 
38 1249:3.1E-17 
58 629:4.2E-33 
26 1621:3.5E-12 
52 815:5.8E-14 
39 1218:1.6E-12 
42 1125:1.7E-12 
51 846:2.3E-18 
29 1528:9.3E-42 
60 567:1.8E-23 
41 1156:2.6E-37 
63 474:2.4E-32 
49 908:8.8E-14 
27 1590:1.3E-21 
62 505:2.2E-60 
73 164:2.4E-20 
65 412:3.4E-39 
30 1497:5.5E-13 
28 1559:2.6E-20 
57 660:1.0E-12 
68 319:2.3E-43 
32 1435:1.9E-19 
72 195:9.8E-52 
67 350:8.6E-38 
69 288:1.4E-11 
71 226:1.8E-24 
46 1001:4.1E-15 
75 102:3.5E-28 
43 1094:7.2E-24 
66 381:5.4E-49 
70 257:5.3E-14 
56 691:1.3E-11 
53 784:3.8E-18 
31 1466:3.0E-22 
59 598:3.4E-30 
34 1373:1.1E-20 
64 443:7.6E-17 
50 877:9.0E-11 
54 753:8.5E-36 
61 536:2.2E-21 
74 133:1.4E-33 
28 1560:6.0E-24 
66 382:1.7E-36 
42 1126:1.2E-18 
29 1529:3.6E-21 
43 1095:6.9E-14 
62 506:2.3E-32 
70 258:3.0E-15 
44 1064:5.9E-18 
48 940:3.4E-42 
59 599:3.4E-30 
49 909:5.3E-25 
51 847:2.9E-22 
58 630:1.3E-32 
39 1219:1.0E-12 
67 351:6.5E-34 
64 444:2.3E-23 
31 1467:1.1E-17 
47 971:9.3E-28 
61 537:2.4E-13 
74 134:1.5E-32 
50 878:3.9E-11 
69 289:2.8E-13 
72 196:3.4E-52 
63 475:3.2E-43 
71 227:1.5E-61 
73 165:7.0E-45 
30 1498:3.2E-13 
38 1250:7.1E-22 
35 1343:3.1E-28 
33 1405:1.6E-12 
27 1591:8.4E-13 
54 754:2.5E-15 
68 320:1.8E-36 
53 785:3.2E-17 
52 816:6.0E-23 
56 692:4.9E-16 
75 103:6.8E-27 
41 1157:7.5E-29 
65 413:2.1E-20 
37 1281:2.2E-13 
69 290:6.5E-15 
26 1623:2.5E-15 
62 507:2.7E-14 
68 321:2.5E-17 
46 1003:3.8E-17 
28 1561:1.6E-20 
64 445:4.1E-19 
41 1158:1.8E-19 
65 414:1.4E-12 
60 569:3.9E-19 
52 817:9.7E-25 
70 259:1.6E-17 
73 166:9.5E-29 
51 848:8.5E-16 
59 600:5.6E-28 
67 352:1.8E-41 
32 1437:1.1E-26 
44 1065:2.6E-14 
75 104:2.1E-32 
49 910:1.1E-16 
53 786:4.8E-41 
58 631:1.4E-37 
54 755:2.4E-21 
61 538:8.3E-15 
47 972:7.0E-28 
66 383:2.1E-36 
71 228:3.0E-24 
72 197:5.0E-43 
31 1468:9.1E-26 
38 1251:7.9E-17 
27 1592:1.5E-72 
63 476:2.5E-49 
43 1096:2.2E-24 
45 1034:2.6E-13 
74 135:9.5E-46 
29 1530:2.0E-46 
33 1406:1.7E-15 
56 694:2.8E-22 
29 1531:5.4E-48 
59 601:1.2E-27 
75 105:4.4E-21 
68 322:2.3E-38 
48 942:2.2E-18 
31 1469:6.5E-19 
28 1562:1.5E-26 
62 508:4.5E-17 
64 446:1.1E-16 
30 1500:3.8E-18 
47 973:1.0E-16 
63 477:2.2E-35 
49 911:1.8E-20 
74 136:8.6E-44 
46 1004:2.6E-21 
38 1252:2.3E-13 
52 818:1.8E-16 
67 353:6.7E-23 
50 880:4.8E-42 
43 1097:8.7E-15 
39 1221:3.9E-27 
54 756:2.5E-22 
71 229:1.9E-56 
58 632:2.4E-18 
32 1438:2.0E-18 
33 1407:1.2E-12 
73 167:2.2E-28 
51 849:6.7E-11 
35 1345:1.8E-31 
60 570:1.9E-22 
44 1066:8.1E-13 
45 1035:5.7E-17 
72 198:3.7E-14 
66 384:3.4E-26 
65 415:5.9E-17 
53 787:3.1E-20 
69 291:5.4E-15 
61 539:1.5E-18 
41 1159:2.0E-34 
31 1470:2.2E-26 
26 1625:1.1E-12 
47 974:4.6E-14 
61 540:3.4E-16 
73 168:2.8E-31 
43 1098:2.5E-24 
66 385:1.1E-31 
71 230:7.9E-40 
67 354:8.6E-24 
51 850:1.3E-36 
39 1222:1.1E-16 
72 199:1.5E-51 
57 664:1.4E-11 
40 1191:4.7E-24 
33 1408:1.0E-20 
63 478:9.1E-57 
75 106:2.1E-21 
41 1160:6.3E-27 
49 912:6.8E-16 
53 788:4.4E-25 
55 726:1.0E-17 
32 1439:2.8E-25 
52 819:5.7E-23 
58 633:1.6E-25 
65 416:6.1E-17 
74 137:1.1E-30 
69 292:1.3E-14 
62 509:3.2E-51 
44 1067:3.2E-12 
54 757:1.0E-11 
50 881:9.1E-44 
48 943:1.4E-18 
46 1005:9.9E-15 
59 602:1.4E-11 
38 1253:1.2E-18 
64 447:1.3E-16 
42 1129:7.3E-15 
45 1036:7.7E-24 
38 1254:5.7E-14 
30 1502:2.7E-12 
65 417:6.1E-17 
28 1564:3.3E-31 
44 1068:1.2E-123 
58 634:1.8E-24 
27 1595:5.5E-50 
53 789:4.2E-33 
32 1440:7.6E-17 
71 231:1.1E-26 
73 169:2.6E-34 
62 510:2.7E-69 
47 975:7.6E-17 
48 944:1.4E-15 
67 355:1.4E-28 
31 1471:1.1E-15 
75 107:2.2E-18 
41 1161:7.5E-13 
46 1006:3.2E-17 
72 200:9.5E-27 
43 1099:4.9E-17 
50 882:4.6E-11 
59 603:1.4E-11 
74 138:5.7E-44 
69 293:4.2E-33 
68 324:1.2E-27 
35 1347:3.0E-12 
26 1626:7.4E-16 
29 1533:4.1E-21 
52 820:1.9E-18 
42 1130:5.9E-20 
45 1037:3.8E-13 
64 448:4.9E-38 
66 386:7.7E-28 
63 479:7.8E-34 
54 758:2.2E-15 
51 851:1.1E-25 
49 914:3.4E-15 
66 387:3.2E-42 
75 108:8.0E-47 
70 263:2.9E-49 
28 1565:2.3E-18 
58 635:4.2E-19 
64 449:1.3E-42 
29 1534:1.5E-14 
57 666:5.1E-15 
48 945:9.3E-21 
72 201:4.2E-41 
42 1131:1.0E-26 
51 852:4.9E-39 
34 1379:1.6E-18 
73 170:4.4E-48 
31 1472:7.7E-19 
61 542:3.4E-14 
71 232:1.6E-20 
62 511:3.2E-23 
65 418:6.3E-17 
54 759:2.7E-15 
32 1441:3.0E-69 
26 1627:2.0E-17 
38 1255:1.9E-36 
47 976:1.1E-17 
41 1162:1.9E-24 
56 697:5.7E-13 
59 604:1.5E-11 
69 294:2.0E-21 
30 1503:2.3E-22 
50 883:6.4E-28 
63 480:2.7E-25 
45 1038:1.2E-14 
53 790:3.9E-17 
74 139:4.9E-49 
68 325:3.6E-16 
33 1410:2.3E-11 
52 821:1.4E-22 
67 356:1.0E-24 
76 77:0.0 
39 1224:1.7E-22 
30 1504:2.6E-73 
27 1597:4.9E-21 
26 1628:1.8E-18 
45 1039:1.8E-11 
56 698:4.8E-20 
64 450:3.8E-48 
43 1101:6.9E-20 
59 605:1.3E-11 
49 915:5.2E-18 
47 977:2.1E-30 
72 202:3.1E-30 
31 1473:1.3E-18 
75 109:1.8E-46 
51 853:1.4E-14 
48 946:9.0E-20 
53 791:2.2E-43 
67 357:6.5E-30 
68 326:5.4E-18 
55 729:8.2E-14 
71 233:6.4E-60 
50 884:6.8E-25 
29 1535:3.1E-50 
63 481:6.6E-38 
76 78:6.3E-47 
46 1008:2.4E-12 
65 419:1.8E-49 
44 1070:2.8E-28 
28 1566:4.1E-20 
73 171:2.0E-48 
74 140:4.3E-27 
58 636:1.8E-37 
39 1225:6.9E-23 
62 512:7.4E-32 
41 1163:4.1E-19 
60 574:1.3E-12 
69 295:1.9E-21 
54 760:4.0E-14 
34 1380:5.1E-13 
66 388:1.0E-39 
33 1411:1.2E-20 
42 1132:5.7E-12 
72 203:7.3E-23 
27 1598:2.1E-24 
58 637:1.4E-21 
71 234:1.9E-128 
41 1164:9.0E-18 
29 1536:1.0E-23 
42 1133:3.9E-20 
38 1257:1.4E-34 
32 1443:4.1E-14 
28 1567:1.9E-15 
53 792:3.3E-38 
35 1350:1.4E-15 
68 327:2.2E-45 
69 296:7.8E-14 
65 420:3.0E-45 
67 358:1.8E-20 
76 79:1.2E-49 
73 172:7.3E-24 
56 699:2.1E-16 
74 141:2.5E-38 
59 606:1.2E-11 
50 885:7.2E-44 
70 265:4.7E-16 
43 1102:4.7E-29 
34 1381:3.1E-13 
51 854:9.7E-36 
33 1412:2.8E-11 
48 947:2.6E-17 
63 482:4.8E-17 
61 544:9.9E-13 
66 389:1.1E-39 
44 1071:8.4E-16 
75 110:2.0E-48 
40 1195:4.2E-12 
55 730:2.0E-18 
62 513:5.5E-34 
39 1226:6.5E-44 
64 451:5.3E-18 
54 761:3.8E-45 
46 1009:7.1E-13 
52 823:3.3E-17 
47 978:1.1E-13 
60 575:4.2E-11 
28 1568:1.4E-12 
30 1506:2.6E-17 
67 359:5.2E-26 
49 917:3.0E-15 
61 545:2.0E-16 
65 421:1.2E-49 
54 762:1.7E-15 
69 297:2.0E-21 
74 142:5.4E-48 
72 204:7.8E-23 
48 948:6.8E-11 
70 266:8.9E-12 
75 111:9.4E-47 
76 80:1.2E-49 
63 483:1.1E-15 
62 514:1.9E-26 
59 607:8.3E-12 
33 1413:6.8E-15 
55 731:2.7E-19 
53 793:1.4E-33 
66 390:5.6E-52 
58 638:8.4E-29 
68 328:8.2E-18 
64 452:1.7E-18 
57 669:8.2E-18 
71 235:8.6E-52 
43 1103:2.5E-13 
51 855:8.4E-15 
47 979:1.1E-17 
52 824:1.1E-12 
73 173:9.7E-23 
41 1165:3.9E-22 
45 1041:1.7E-21 
46 1010:6.8E-20 
32 1444:3.7E-24 
31 1475:3.5E-20 
35 1351:5.2E-13 
38 1258:5.2E-18 
29 1537:3.8E-29 
50 886:2.0E-19 
42 1134:5.9E-14 
26 1631:1.1E-14 
74 143:1.3E-47 
59 608:7.7E-12 
27 1600:2.3E-16 
44 1073:3.4E-13 
66 391:7.7E-55 
33 1414:6.3E-24 
50 887:3.2E-29 
61 546:1.2E-20 
64 453:3.2E-44 
63 484:1.5E-14 
67 360:3.8E-32 
29 1538:1.2E-25 
35 1352:1.0E-25 
45 1042:1.5E-22 
30 1507:3.6E-25 
28 1569:8.5E-27 
49 918:6.8E-17 
69 298:1.2E-17 
58 639:3.6E-21 
31 1476:3.5E-20 
52 825:3.5E-14 
73 174:1.4E-21 
51 856:1.7E-16 
38 1259:3.5E-65 
71 236:2.2E-119 
46 1011:1.4E-17 
32 1445:1.2E-22 
53 794:1.6E-38 
42 1135:6.2E-18 
68 329:1.2E-19 
72 205:9.6E-18 
41 1166:2.2E-11 
56 701:5.3E-22 
76 81:7.3E-22 
43 1104:1.2E-13 
75 112:9.6E-48 
48 949:6.6E-12 
39 1228:2.4E-33 
62 515:9.1E-19 
54 763:2.3E-15 
65 422:7.2E-52 
61 547:3.5E-20 
62 516:1.1E-22 
28 1570:1.2E-13 
38 1260:1.2E-20 
26 1632:3.8E-25 
75 113:7.3E-47 
30 1508:4.1E-11 
27 1601:9.5E-17 
69 299:5.8E-28 
73 175:7.7E-25 
31 1477:1.1E-25 
41 1167:2.4E-26 
57 671:1.5E-17 
70 268:1.4E-20 
67 361:1.4E-32 
39 1229:1.7E-21 
72 206:6.1E-21 
48 950:9.6E-18 
45 1043:1.1E-17 
58 640:2.8E-19 
43 1105:1.0E-25 
71 237:1.3E-67 
54 764:3.1E-33 
53 795:6.6E-26 
63 485:4.3E-22 
51 857:1.1E-44 
74 144:6.7E-48 
59 609:2.4E-26 
65 423:9.4E-39 
60 578:5.1E-22 
29 1539:6.9E-32 
68 330:3.2E-18 
66 392:9.1E-46 
76 82:2.7E-41 
64 454:1.6E-76 
55 733:8.5E-13 
49 919:2.3E-11 
30 1509:2.4E-12 
43 1106:2.5E-28 
26 1633:6.5E-13 
62 517:7.4E-19 
45 1044:3.7E-19 
67 362:3.5E-29 
51 858:3.7E-17 
59 610:3.0E-28 
74 145:7.5E-47 
76 83:7.1E-16 
40 1199:8.3E-13 
56 703:6.6E-16 
61 548:2.9E-15 
64 455:3.8E-53 
39 1230:7.5E-29 
60 579:2.6E-23 
44 1075:1.9E-21 
28 1571:1.0E-24 
38 1261:2.2E-12 
58 641:2.8E-19 
72 207:8.1E-24 
46 1013:2.0E-18 
49 920:1.0E-20 
48 951:7.4E-15 
54 765:4.6E-22 
32 1447:3.0E-19 
65 424:1.8E-53 
71 238:3.8E-58 
29 1540:3.5E-19 
70 269:6.6E-11 
73 176:4.8E-30 
37 1292:2.9E-19 
41 1168:4.3E-17 
53 796:1.5E-20 
66 393:9.6E-14 
35 1354:1.7E-12 
75 114:1.0E-46 
50 889:1.9E-34 
68 331:3.6E-19 
27 1602:1.6E-12 
43 1107:1.1E-19 
29 1541:5.8E-19 
28 1572:8.1E-18 
60 580:1.8E-25 
59 611:3.4E-18 
54 766:2.6E-14 
65 425:6.1E-34 
27 1603:4.0E-19 
66 394:1.3E-36 
73 177:2.1E-28 
62 518:8.2E-16 
49 921:5.8E-22 
38 1262:2.4E-28 
33 1417:4.0E-14 
35 1355:1.6E-32 
41 1169:9.1E-26 
50 890:1.4E-21 
76 84:1.5E-24 
74 146:2.9E-40 
64 456:5.2E-32 
67 363:6.0E-28 
31 1479:5.5E-12 
58 642:2.8E-19 
61 549:2.9E-15 
75 115:7.5E-51 
26 1634:5.7E-16 
71 239:1.6E-124 
45 1045:3.4E-17 
44 1076:7.6E-26 
63 487:3.0E-17 
72 208:4.4E-27 
69 301:2.8E-14 
68 332:5.2E-40 
51 859:1.2E-42 
39 1231:9.9E-14 
32 1448:7.3E-28 
53 797:1.1E-15 
56 704:3.0E-11 
52 829:1.3E-24 
69 302:8.0E-14 
65 426:7.7E-60 
32 1449:7.3E-28 
51 860:1.3E-15 
48 953:6.4E-15 
28 1573:2.4E-29 
46 1015:1.4E-30 
62 519:8.2E-16 
72 209:2.4E-20 
73 178:1.1E-34 
59 612:1.3E-14 
34 1387:8.4E-16 
41 1170:6.6E-30 
45 1046:3.2E-13 
75 116:1.2E-34 
68 333:2.1E-40 
30 1511:1.6E-21 
27 1604:2.4E-22 
44 1077:6.0E-25 
50 891:1.2E-15 
64 457:3.4E-52 
74 147:4.9E-49 
54 767:8.4E-30 
60 581:1.5E-19 
42 1139:4.3E-19 
66 395:2.9E-31 
63 488:9.7E-30 
40 1201:4.2E-16 
38 1263:7.5E-23 
70 271:7.2E-18 
61 550:3.0E-14 
33 1418:1.3E-11 
76 85:1.2E-22 
71 240:9.4E-53 
67 364:3.1E-36 
39 1232:7.1E-44 
58 643:2.8E-19 
31 1480:1.7E-26 
33 1419:2.5E-16 
50 892:8.3E-15 
49 923:2.0E-18 
59 613:1.4E-20 
32 1450:7.3E-28 
72 210:2.9E-24 
67 365:2.2E-30 
43 1109:2.0E-22 
29 1543:1.0E-60 
60 582:2.5E-14 
64 458:6.2E-40 
76 86:8.4E-40 
66 396:5.1E-15 
73 179:7.7E-37 
31 1481:6.6E-29 
48 954:2.2E-59 
74 148:1.2E-48 
71 241:3.4E-13 
63 489:9.2E-30 
58 644:1.1E-23 
53 799:3.3E-27 
27 1605:1.1E-17 
54 768:2.0E-52 
28 1574:2.2E-17 
55 737:9.7E-14 
39 1233:1.2E-38 
40 1202:7.2E-11 
61 551:5.8E-18 
68 334:7.2E-36 
62 520:1.3E-22 
47 985:6.0E-31 
57 675:4.3E-16 
34 1388:4.4E-12 
75 117:2.6E-45 
51 861:4.8E-41 
65 427:7.1E-31 
42 1140:1.6E-15 
47 986:1.9E-12 
59 614:3.8E-13 
31 1482:2.3E-14 
27 1606:6.5E-17 
53 800:4.3E-30 
63 490:1.1E-21 
45 1048:9.1E-13 
46 1017:8.6E-19 
39 1234:1.5E-44 
48 955:9.8E-25 
64 459:1.7E-33 
71 242:6.4E-17 
29 1544:2.2E-46 
72 211:1.0E-14 
28 1575:2.0E-16 
44 1079:3.0E-18 
66 397:3.1E-18 
61 552:2.9E-16 
58 645:8.0E-26 
51 862:1.0E-26 
62 521:6.7E-18 
38 1265:2.5E-16 
41 1172:4.8E-39 
67 366:7.8E-33 
68 335:5.7E-36 
70 273:1.3E-11 
65 428:3.0E-28 
73 180:1.1E-20 
76 87:1.1E-33 
32 1451:7.3E-28 
54 769:4.2E-11 
74 149:4.4E-33 
42 1141:8.2E-14 
75 118:6.5E-45 
52 831:1.1E-26 
34 1390:4.3E-26 
27 1607:1.2E-13 
29 1545:5.2E-14 
51 863:2.0E-40 
66 398:2.4E-39 
62 522:1.2E-40 
76 88:1.4E-31 
47 987:5.1E-17 
42 1142:2.6E-11 
59 615:4.8E-17 
58 646:1.1E-22 
64 460:1.1E-33 
75 119:1.0E-27 
52 832:1.1E-12 
50 894:1.0E-30 
28 1576:2.8E-29 
53 801:5.1E-32 
49 925:1.5E-11 
32 1452:7.3E-28 
68 336:1.0E-14 
33 1421:8.2E-31 
35 1359:1.8E-13 
63 491:8.2E-38 
71 243:4.2E-38 
54 770:2.2E-31 
67 367:2.0E-32 
72 212:1.7E-46 
38 1266:5.5E-25 
74 150:5.2E-44 
44 1080:1.4E-18 
30 1514:4.1E-19 
65 429:1.8E-45 
39 1235:2.9E-30 
61 553:2.9E-14 
73 181:1.4E-26 
37 1298:9.0E-13 
44 1081:2.0E-12 
57 678:1.0E-13 
34 1391:2.9E-15 
42 1143:3.0E-11 
30 1515:7.6E-12 
45 1050:1.1E-14 
76 89:1.9E-23 
61 554:6.0E-11 
71 244:1.1E-30 
64 461:9.9E-51 
39 1236:1.4E-35 
65 430:2.3E-54 
32 1453:7.3E-28 
52 833:1.2E-19 
33 1422:1.4E-21 
54 771:8.2E-25 
73 182:3.1E-24 
58 647:9.3E-15 
67 368:6.3E-36 
43 1112:3.3E-23 
51 864:2.5E-41 
38 1267:2.5E-27 
55 740:4.0E-20 
29 1546:4.7E-28 
31 1484:4.7E-20 
56 709:1.1E-13 
63 492:2.3E-16 
75 120:4.6E-25 
59 616:2.0E-12 
53 802:8.6E-42 
70 275:4.5E-13 
49 926:1.3E-11 
41 1174:6.9E-28 
72 213:4.4E-79 
74 151:1.6E-26 
66 399:5.4E-40 
62 523:1.2E-40 
69 306:1.0E-39 
68 337:5.3E-14 
50 895:6.9E-20 
41 1175:3.0E-18 
56 710:8.8E-16 
59 617:4.5E-16 
30 1516:1.2E-12 
66 400:3.6E-41 
38 1268:3.2E-19 
70 276:1.0E-12 
51 865:9.1E-21 
69 307:6.7E-33 
72 214:1.4E-29 
65 431:1.8E-35 
76 90:2.3E-30 
53 803:1.5E-19 
50 896:2.9E-13 
52 834:2.3E-12 
49 927:1.3E-20 
44 1082:7.3E-28 
58 648:1.2E-15 
75 121:1.5E-28 
42 1144:2.9E-17 
74 152:9.4E-27 
31 1485:8.4E-15 
46 1020:5.5E-14 
28 1578:1.3E-28 
39 1237:6.2E-34 
43 1113:3.1E-15 
33 1423:2.0E-12 
73 183:1.8E-26 
45 1051:6.6E-18 
67 369:7.9E-29 
62 524:2.7E-41 
34 1392:2.0E-12 
64 462:9.7E-45 
71 245:1.4E-18 
29 1547:7.6E-43 
54 772:5.0E-24 
61 555:5.5E-21 
63 493:2.4E-23 
32 1454:7.3E-28 
68 338:1.8E-20 
32 1455:7.3E-28 
67 370:2.0E-43 
29 1548:3.4E-23 
63 494:4.0E-23 
28 1579:6.3E-12 
61 556:5.5E-21 
31 1486:3.2E-12 
33 1424:4.3E-13 
60 587:7.3E-22 
64 463:2.4E-29 
69 308:3.1E-21 
74 153:2.7E-22 
62 525:3.3E-32 
76 91:1.8E-26 
38 1269:1.4E-29 
47 990:1.3E-14 
71 246:2.3E-50 
75 122:9.1E-41 
44 1083:1.9E-24 
58 649:2.6E-19 
54 773:9.4E-33 
51 866:5.8E-39 
46 1021:4.2E-19 
66 401:2.5E-13 
59 618:6.8E-45 
53 804:9.9E-15 
43 1114:1.1E-15 
68 339:1.7E-23 
30 1517:2.0E-21 
70 277:3.5E-17 
41 1176:9.6E-17 
42 1145:2.1E-18 
65 432:5.8E-42 
34 1393:5.0E-40 
49 928:6.3E-14 
39 1238:3.9E-32 
57 680:7.9E-11 
73 184:2.1E-108 
72 215:1.1E-26 
45 1052:3.6E-20 
56 711:5.7E-18 
67 371:7.0E-28 
28 1580:1.0E-18 
32 1456:7.3E-28 
33 1425:1.4E-26 
45 1053:1.7E-16 
68 340:1.5E-27 
70 278:1.1E-21 
71 247:1.8E-12 
69 309:2.0E-35 
65 433:2.5E-25 
50 898:3.2E-47 
59 619:1.3E-20 
72 216:6.5E-22 
62 526:1.3E-41 
54 774:2.7E-16 
41 1177:5.7E-36 
48 960:8.2E-14 
58 650:2.3E-29 
29 1549:2.6E-21 
76 92:1.1E-20 
39 1239:1.6E-21 
44 1084:7.0E-32 
63 495:6.7E-18 
43 1115:2.2E-23 
73 185:2.3E-39 
27 1611:2.5E-13 
53 805:2.7E-34 
74 154:1.7E-21 
56 712:3.8E-21 
66 402:3.5E-26 
75 123:1.2E-45 
64 464:2.9E-43 
30 1518:5.8E-25 
52 836:5.2E-18 
38 1270:2.7E-21 
42 1146:1.4E-13 
31 1487:1.9E-12 
55 743:1.9E-23 
57 681:3.0E-22 
34 1394:2.2E-27 
51 867:4.6E-56 
49 929:1.2E-11 
59 620:3.5E-20 
74 155:4.2E-17 
54 775:5.4E-27 
28 1581:1.4E-21 
49 930:1.6E-21 
67 372:2.7E-14 
47 992:2.8E-19 
75 124:1.2E-30 
42 1147:2.9E-27 
45 1054:2.7E-16 
51 868:3.7E-29 
50 899:5.5E-32 
55 744:2.7E-19 
66 403:4.5E-29 
61 558:1.8E-15 
69 310:1.8E-45 
27 1612:1.4E-19 
62 527:1.3E-41 
48 961:3.1E-21 
58 651:4.6E-14 
44 1085:2.2E-22 
29 1550:1.5E-24 
53 806:1.3E-57 
73 186:3.1E-34 
64 465:3.0E-42 
32 1457:7.3E-28 
72 217:1.8E-29 
30 1519:8.5E-14 
52 837:1.7E-18 
63 496:1.2E-37 
33 1426:1.4E-26 
46 1023:1.8E-18 
68 341:9.0E-13 
40 1209:2.2E-12 
38 1271:7.8E-19 
76 93:5.6E-25 
71 248:1.9E-20 
41 1178:3.8E-13 
65 434:9.1E-40 
39 1240:8.7E-36 
68 342:5.3E-36 
27 1613:4.6E-12 
28 1582:4.1E-19 
32 1458:5.2E-24 
45 1055:1.8E-15 
49 931:2.1E-19 
39 1241:2.9E-34 
67 373:1.1E-31 
51 869:2.9E-29 
59 621:1.9E-15 
48 962:3.1E-13 
29 1551:1.2E-24 
43 1117:1.5E-15 
62 528:7.3E-50 
71 249:5.9E-38 
56 714:1.3E-16 
75 125:7.6E-34 
58 652:8.6E-21 
44 1086:5.0E-15 
41 1179:4.8E-26 
50 900:1.5E-34 
61 559:1.1E-22 
64 466:1.6E-38 
63 497:5.0E-22 
66 404:2.4E-27 
65 435:1.6E-36 
60 590:1.8E-17 
72 218:5.6E-55 
76 94:2.9E-30 
47 993:2.2E-12 
54 776:2.1E-20 
74 156:3.2E-26 
34 1396:2.0E-11 
38 1272:3.2E-34 
30 1520:4.9E-18 
52 838:2.7E-17 
46 1024:4.8E-18 
53 807:5.6E-17 
73 187:3.3E-41 
33 1427:1.4E-26 
49 932:6.7E-16 
50 901:3.4E-15 
29 1552:6.4E-22 
36 1335:9.2E-16 
65 436:1.4E-35 
63 498:8.6E-13 
69 312:1.5E-47 
52 839:6.8E-32 
66 405:4.3E-32 
54 777:5.7E-31 
73 188:4.3E-51 
32 1459:3.4E-23 
70 281:7.2E-15 
48 963:1.3E-46 
62 529:7.3E-50 
33 1428:1.4E-26 
59 622:3.0E-17 
45 1056:1.2E-20 
56 715:2.7E-14 
71 250:1.1E-25 
44 1087:5.6E-11 
75 126:7.3E-30 
53 808:2.2E-22 
34 1397:4.8E-15 
51 870:8.4E-35 
28 1583:7.2E-11 
58 653:1.2E-15 
76 95:8.3E-25 
67 374:8.2E-31 
30 1521:2.3E-48 
64 467:3.6E-51 
38 1273:6.1E-15 
72 219:1.5E-26 
31 1490:1.2E-22 
42 1149:1.2E-25 
74 157:3.3E-24 
27 1614:5.5E-69 
46 1025:1.8E-11 
39 1242:1.0E-24 
61 560:2.7E-21 
28 1584:1.2E-15 
44 1088:4.0E-21 
72 220:4.4E-79 
58 654:3.4E-18 
62 530:5.7E-42 
41 1181:2.6E-17 
49 933:9.3E-17 
74 158:1.7E-32 
55 747:1.3E-11 
53 809:5.4E-21 
42 1150:2.4E-12 
34 1398:6.3E-17 
45 1057:2.4E-17 
69 313:2.2E-45 
46 1026:2.5E-13 
64 468:8.8E-24 
52 840:5.0E-14 
66 406:8.4E-16 
43 1119:3.5E-13 
27 1615:9.6E-22 
30 1522:1.0E-19 
73 189:3.7E-33 
57 685:1.2E-11 
61 561:2.7E-21 
65 437:2.0E-23 
63 499:3.3E-31 
54 778:1.1E-46 
32 1460:2.7E-24 
59 623:1.3E-15 
48 964:1.6E-43 
75 127:4.4E-33 
51 871:7.7E-46 
71 251:2.9E-18 
47 995:2.2E-15 
39 1243:2.0E-22 
76 96:4.6E-26 
38 1274:1.3E-18 
68 344:3.5E-31 
67 375:2.4E-39 
31 1491:8.5E-25 
27 1616:4.0E-16 
73 190:1.5E-44 
31 1492:1.3E-21 
65 438:1.9E-26 
39 1244:9.8E-21 
71 252:1.1E-54 
55 748:8.9E-15 
58 655:1.3E-35 
60 593:4.4E-13 
57 686:1.5E-19 
70 283:7.1E-17 
40 1213:2.4E-13 
52 841:6.9E-15 
69 314:1.8E-22 
56 717:1.3E-19 
75 128:9.3E-26 
44 1089:5.8E-15 
42 1151:8.1E-25 
64 469:3.6E-30 
37 1306:1.3E-14 
62 531:1.3E-40 
47 996:8.2E-12 
76 97:1.9E-25 
63 500:4.0E-16 
66 407:3.9E-49 
49 934:1.3E-18 
30 1523:2.6E-21 
54 779:2.0E-21 
34 1399:1.3E-13 
51 872:1.5E-26 
61 562:3.2E-25 
43 1120:2.6E-22 
72 221:5.0E-31 
53 810:1.4E-30 
74 159:1.4E-15 
68 345:6.7E-17 
38 1275:4.2E-18 
41 1182:1.1E-17 
59 624:1.4E-41 
45 1058:2.9E-17 
48 965:2.5E-43 
33 1430:2.9E-16 
35 1368:9.5E-18 
29 1554:1.2E-26 
32 1461:4.3E-17 
30 1524:1.2E-19 
31 1493:7.7E-13 
39 1245:4.2E-16 
71 253:6.9E-17 
38 1276:1.4E-17 
44 1090:1.2E-25 
56 718:1.5E-21 
48 966:5.5E-15 
67 377:9.4E-37 
64 470:2.2E-22 
59 625:6.0E-12 
69 315:2.4E-13 
66 408:8.4E-16 
60 594:6.2E-19 
41 1183:3.3E-17 
42 1152:1.7E-12 
51 873:8.4E-45 
55 749:2.8E-13 
65 439:3.8E-36 
75 129:2.4E-25 
61 563:3.3E-26 
74 160:1.6E-28 
52 842:8.1E-12 
36 1338:6.4E-11 
32 1462:5.4E-24 
73 191:1.6E-40 
54 780:7.5E-31 
49 935:8.7E-12 
58 656:4.2E-29 
63 501:3.9E-45 
29 1555:2.2E-25 
68 346:1.4E-25 
46 1028:1.2E-11 
70 284:3.3E-21 
53 811:2.5E-31 
62 532:7.7E-46 
43 1121:2.6E-19 
76 98:1.5E-21 
47 997:7.0E-17 
72 222:3.4E-25 
27 1618:4.3E-13 
65 440:1.2E-53 
36 1339:2.3E-11 
29 1556:6.7E-38 
43 1122:7.0E-21 
53 812:3.1E-17 
71 254:2.2E-12 
51 874:3.5E-52 
39 1246:1.4E-56 
56 719:8.7E-15 
59 626:1.3E-11 
62 533:7.7E-46 
55 750:1.4E-18 
54 781:8.4E-11 
75 130:8.9E-25 
31 1494:2.6E-23 
45 1060:9.7E-17 
70 285:8.4E-11 
74 161:8.6E-21 
49 936:1.3E-18 
76 99:8.6E-43 
64 471:4.0E-16 
73 192:5.9E-42 
47 998:1.1E-16 
58 657:5.7E-15 
38 1277:1.3E-15 
66 409:1.1E-24 
69 316:5.4E-22 
48 967:1.9E-18 
72 223:4.6E-27 
60 595:4.6E-20 
41 1184:6.8E-65 
33 1432:3.5E-14 
32 1463:7.0E-28 
67 378:2.3E-35 
61 564:3.3E-26 
50 905:1.2E-26 
63 502:7.5E-21 
68 347:5.4E-35 
42 1153:5.6E-20 
62 534:2.8E-45 
28 1588:8.5E-16 
31 1495:3.5E-22 
29 1557:6.2E-18 
51 875:4.7E-18 
74 162:1.1E-56 
35 1371:2.0E-20 
48 968:4.8E-20 
66 410:2.1E-33 
71 255:2.6E-45 
42 1154:3.3E-11 
44 1092:3.9E-20 
63 503:3.7E-19 
32 1464:8.5E-75 
34 1402:8.7E-17 
65 441:1.6E-29 
59 627:1.2E-23 
53 813:2.5E-24 
64 472:3.6E-27 
67 379:6.0E-19 
72 224:2.6E-18 
57 689:7.4E-14 
58 658:5.6E-29 
68 348:2.0E-18 
49 937:1.1E-19 
45 1061:9.6E-18 
60 596:4.4E-16 
75 131:3.2E-19 
69 317:8.9E-29 
73 193:1.3E-18 
39 1247:6.6E-47 
30 1526:6.1E-20 
41 1185:4.8E-16 
61 565:6.5E-20 
54 782:1.1E-21 
38 1278:4.6E-14 
76 100:3.3E-26 
49 938:1.6E-12 
64 473:3.3E-36 
59 628:1.6E-22 
31 1496:3.3E-27 
61 566:4.5E-25 
70 287:7.4E-11 
42 1155:3.1E-17 
50 907:8.2E-26 
58 659:2.2E-32 
28 1589:3.9E-19 
76 101:1.8E-28 
30 1527:7.8E-24 
47 1000:2.3E-16 
68 349:2.2E-36 
65 442:6.0E-53 
52 845:5.4E-25 
72 225:6.4E-20 
27 1620:2.2E-12 
53 814:1.4E-23 
38 1279:1.9E-24 
73 194:1.7E-44 
75 132:4.9E-19 
29 1558:3.6E-24 
45 1062:9.4E-12 
74 163:5.4E-22 
55 752:4.6E-19 
46 1031:1.0E-19 
51 876:1.7E-20 
62 535:1.3E-44 
44 1093:4.2E-11 
71 256:6.6E-18 
67 380:2.6E-30 
54 783:7.8E-28 
34 1403:7.8E-18 
35 1372:7.5E-17 
43 1124:2.0E-23 
39 1248:2.6E-14 
41 1186:7.1E-23 
66 411:4.5E-39 
32 1465:1.8E-26 
69 318:6.0E-41 
32 1466:7.2E-28 
27 1621:2.4E-13 
33 1435:1.7E-17 
66 412:3.4E-39 
58 660:8.5E-23 
28 1590:6.8E-24 
45 1063:7.7E-18 
60 598:1.9E-19 
54 784:1.6E-22 
41 1187:1.1E-14 
31 1497:2.7E-14 
71 257:1.4E-148 
73 195:3.2E-46 
39 1249:1.3E-16 
72 226:1.8E-24 
61 567:4.5E-25 
51 877:5.3E-14 
40 1218:2.7E-14 
44 1094:7.2E-24 
67 381:1.8E-34 
53 815:3.7E-29 
65 443:1.0E-23 
42 1156:7.4E-27 
59 629:3.7E-56 
46 1032:4.4E-40 
55 753:2.8E-14 
64 474:2.4E-32 
52 846:2.0E-17 
38 1280:3.3E-24 
63 505:5.4E-30 
30 1528:1.3E-15 
62 536:1.4E-52 
49 939:1.6E-15 
57 691:1.3E-11 
48 970:1.0E-17 
75 133:1.4E-33 
43 1125:1.9E-118 
29 1559:8.5E-27 
69 319:2.3E-43 
76 102:3.5E-28 
74 164:2.4E-20 
68 350:2.2E-39 
28 1591:5.1E-16 
29 1560:1.2E-34 
69 320:1.8E-36 
27 1622:9.8E-22 
36 1343:6.2E-11 
48 971:1.4E-38 
76 103:6.8E-27 
52 847:1.2E-26 
45 1064:5.8E-12 
58 661:8.0E-24 
61 568:6.5E-27 
30 1529:6.6E-14 
64 475:3.2E-43 
74 165:7.0E-45 
72 227:1.5E-61 
68 351:1.1E-32 
42 1157:1.2E-14 
38 1281:3.3E-34 
54 785:6.3E-20 
71 258:7.5E-37 
65 444:2.6E-22 
33 1436:1.4E-16 
63 506:2.4E-17 
60 599:1.9E-19 
51 878:4.0E-15 
73 196:2.5E-52 
39 1250:1.4E-17 
41 1188:4.3E-22 
62 537:3.4E-42 
50 909:2.4E-14 
67 382:1.4E-34 
44 1095:6.9E-14 
66 413:2.1E-20 
43 1126:1.6E-24 
31 1498:1.8E-24 
75 134:1.5E-32 
57 692:4.9E-16 
53 816:1.1E-33 
32 1467:3.1E-46 
59 630:4.5E-48 
73 197:4.7E-39 
44 1096:2.2E-24 
71 259:1.9E-59 
54 786:1.0E-50 
63 507:3.9E-14 
50 910:1.1E-13 
29 1561:6.6E-24 
64 476:2.5E-49 
65 445:9.2E-18 
41 1189:1.0E-13 
48 972:6.1E-40 
45 1065:1.4E-11 
66 414:1.4E-12 
69 321:2.5E-17 
68 352:1.4E-41 
32 1468:9.3E-22 
60 600:2.2E-13 
39 1251:5.3E-22 
28 1592:3.8E-22 
61 569:5.9E-29 
72 228:3.0E-24 
74 166:9.5E-29 
62 538:6.7E-49 
53 817:4.4E-24 
75 135:9.5E-46 
38 1282:2.1E-15 
34 1406:2.0E-11 
76 104:2.1E-32 
58 662:2.6E-17 
30 1530:5.5E-17 
67 383:1.7E-31 
59 631:2.2E-48 
52 848:8.2E-17 
30 1531:2.0E-17 
55 756:1.6E-14 
57 694:2.8E-22 
66 415:5.9E-17 
43 1128:2.2E-16 
51 880:1.9E-59 
68 353:1.8E-18 
32 1469:6.4E-23 
39 1252:3.2E-33 
76 105:4.4E-21 
60 601:2.6E-20 
46 1035:6.8E-21 
31 1500:2.6E-30 
73 198:1.1E-25 
74 167:2.2E-28 
64 477:2.2E-35 
65 446:5.9E-21 
59 632:6.4E-15 
69 322:2.3E-38 
72 229:1.9E-56 
42 1159:3.5E-22 
44 1097:8.7E-15 
71 260:3.2E-19 
63 508:6.6E-19 
61 570:8.6E-17 
47 1004:7.3E-13 
45 1066:1.1E-14 
41 1190:1.3E-31 
27 1624:4.0E-14 
48 973:2.0E-26 
75 136:8.6E-44 
33 1438:7.0E-30 
34 1407:1.3E-17 
67 384:1.1E-17 
29 1562:2.6E-29 
54 787:6.9E-25 
62 539:3.4E-45 
38 1283:3.2E-19 
50 911:4.6E-28 
53 818:7.1E-17 
58 663:2.9E-16 
49 942:1.1E-18 
43 1129:9.4E-11 
30 1532:1.2E-30 
49 943:6.9E-15 
31 1501:9.5E-19 
27 1625:2.3E-16 
50 912:5.4E-29 
65 447:9.0E-27 
45 1067:2.5E-19 
47 1005:1.5E-14 
62 540:1.4E-51 
58 664:6.8E-23 
66 416:6.1E-17 
75 137:1.1E-30 
54 788:3.1E-23 
56 726:1.0E-17 
41 1191:3.8E-21 
67 385:1.1E-24 
68 354:5.1E-24 
59 633:1.2E-39 
61 571:1.2E-17 
38 1284:1.4E-19 
46 1036:2.4E-21 
39 1253:1.3E-22 
44 1098:2.5E-24 
74 168:2.8E-31 
40 1222:1.5E-13 
73 199:4.0E-45 
52 850:4.0E-17 
34 1408:1.1E-11 
53 819:4.0E-22 
42 1160:2.9E-12 
63 509:2.0E-46 
51 881:3.7E-49 
48 974:3.8E-21 
71 261:1.6E-25 
72 230:7.9E-40 
76 106:2.1E-21 
32 1470:2.4E-61 
33 1439:1.5E-14 
64 478:9.1E-57 
70 293:1.6E-16 
27 1626:6.0E-16 
58 665:7.8E-13 
48 975:3.4E-19 
68 355:1.0E-27 
62 541:7.2E-21 
35 1378:3.2E-13 
63 510:9.6E-32 
41 1192:3.3E-30 
28 1595:9.1E-18 
33 1440:8.3E-51 
67 386:2.4E-27 
38 1285:1.3E-22 
29 1564:4.0E-30 
32 1471:3.1E-37 
71 262:1.2E-17 
75 138:5.7E-44 
61 572:1.1E-17 
31 1502:5.7E-20 
43 1130:1.2E-24 
72 231:1.1E-26 
65 448:2.4E-50 
73 200:1.9E-23 
53 820:1.5E-44 
66 417:6.1E-17 
49 944:5.9E-19 
54 789:5.2E-36 
50 913:3.7E-13 
69 324:1.2E-27 
76 107:2.2E-18 
42 1161:3.7E-11 
45 1068:9.4E-19 
64 479:7.8E-34 
39 1254:2.4E-41 
34 1409:1.1E-12 
59 634:1.6E-14 
44 1099:4.9E-17 
74 169:2.6E-34 
33 1441:4.0E-16 
58 666:5.1E-20 
27 1627:7.4E-15 
39 1255:7.0E-15 
61 573:5.6E-16 
53 821:8.4E-37 
35 1379:1.0E-13 
31 1503:1.3E-23 
29 1565:7.6E-37 
34 1410:3.4E-12 
38 1286:1.6E-13 
72 232:1.6E-20 
74 170:4.4E-48 
62 542:1.1E-28 
46 1038:1.1E-18 
42 1162:2.3E-11 
75 139:4.9E-49 
48 976:1.6E-27 
73 201:2.9E-48 
32 1472:2.1E-25 
69 325:3.6E-16 
67 387:2.8E-36 
50 914:1.7E-29 
57 697:5.7E-13 
65 449:3.1E-44 
43 1131:1.3E-20 
68 356:6.0E-30 
51 883:8.7E-22 
63 511:6.4E-19 
76 108:8.0E-47 
54 790:1.1E-19 
59 635:3.0E-18 
71 263:5.3E-19 
49 945:4.2E-12 
30 1534:1.1E-34 
64 480:2.7E-25 
40 1224:2.3E-13 
41 1193:1.7E-23 
52 852:4.5E-18 
66 418:6.3E-17 
64 481:6.6E-38 
49 946:2.5E-17 
27 1628:1.0E-17 
28 1597:4.2E-12 
53 822:3.5E-15 
42 1163:1.7E-15 
44 1101:6.9E-20 
71 264:4.3E-14 
58 667:1.2E-26 
61 574:1.8E-15 
52 853:3.5E-15 
57 698:4.8E-20 
45 1070:4.5E-18 
30 1535:1.9E-22 
47 1008:5.0E-12 
69 326:5.4E-18 
31 1504:9.6E-23 
63 512:3.9E-31 
72 233:6.4E-60 
34 1411:9.0E-12 
66 419:1.8E-49 
29 1566:2.6E-43 
43 1132:2.2E-24 
73 202:9.7E-20 
74 171:2.0E-48 
40 1225:1.0E-11 
32 1473:3.5E-25 
56 729:8.2E-14 
75 140:4.3E-27 
41 1194:1.7E-27 
67 388:1.3E-32 
76 109:1.8E-46 
48 977:5.0E-50 
54 791:3.0E-46 
65 450:2.3E-53 
59 636:1.3E-18 
62 543:3.6E-32 
68 357:1.3E-32 
77 78:6.3E-47 
50 915:2.6E-32 
51 884:1.0E-26 
28 1598:3.9E-15 
27 1629:2.3E-11 
48 978:2.6E-12 
55 761:3.1E-15 
69 327:2.2E-45 
61 575:2.6E-13 
44 1102:4.7E-29 
57 699:2.1E-16 
76 110:2.0E-48 
32 1474:2.1E-17 
65 451:2.2E-23 
47 1009:6.9E-23 
38 1288:3.2E-21 
58 668:1.9E-16 
62 544:6.3E-34 
59 637:2.3E-30 
33 1443:9.0E-13 
74 172:7.3E-24 
77 79:1.2E-49 
68 358:8.1E-24 
54 792:1.9E-41 
66 420:3.0E-45 
41 1195:7.0E-38 
43 1133:2.8E-18 
39 1257:1.9E-13 
75 141:2.5E-38 
73 203:2.7E-20 
64 482:4.8E-17 
72 234:1.9E-128 
63 513:2.1E-30 
29 1567:7.1E-13 
45 1071:4.4E-23 
52 854:2.1E-16 
49 947:7.8E-14 
31 1505:2.6E-28 
56 730:2.0E-18 
53 823:5.2E-32 
50 916:4.1E-15 
34 1412:8.3E-12 
67 389:1.3E-32 
71 265:1.9E-148 
51 885:4.7E-48 
51 886:2.3E-30 
56 731:2.7E-19 
31 1506:7.8E-14 
69 328:8.2E-18 
54 793:7.4E-33 
71 266:4.3E-13 
46 1041:1.2E-18 
29 1568:1.3E-26 
72 235:8.6E-52 
53 824:1.4E-30 
62 545:1.5E-34 
63 514:2.1E-35 
68 359:3.2E-20 
44 1103:2.5E-13 
74 173:9.7E-23 
61 576:1.5E-12 
73 204:7.1E-12 
67 390:1.2E-34 
76 111:9.4E-47 
65 452:1.2E-22 
47 1010:1.0E-11 
41 1196:6.7E-29 
49 948:2.1E-13 
34 1413:4.2E-15 
38 1289:3.0E-24 
32 1475:1.3E-16 
58 669:8.6E-26 
66 421:1.2E-49 
30 1537:1.2E-13 
64 483:1.1E-15 
39 1258:2.6E-58 
50 917:6.2E-24 
28 1599:1.4E-14 
77 80:1.2E-49 
52 855:1.0E-14 
48 979:4.6E-22 
75 142:5.4E-48 
42 1165:1.2E-14 
31 1507:1.6E-16 
46 1042:2.9E-13 
27 1631:3.7E-19 
62 546:1.2E-40 
34 1414:2.7E-28 
30 1538:7.9E-14 
41 1197:8.5E-30 
53 825:2.7E-21 
54 794:1.1E-49 
39 1259:4.8E-17 
71 267:2.7E-13 
74 174:1.4E-21 
72 236:2.2E-119 
68 360:7.3E-29 
61 577:1.5E-12 
63 515:1.4E-13 
28 1600:5.0E-19 
67 391:2.0E-36 
47 1011:6.4E-18 
69 329:1.2E-19 
64 484:1.5E-14 
59 639:2.6E-51 
76 112:9.6E-48 
42 1166:1.5E-12 
66 422:7.2E-52 
48 980:1.8E-21 
75 143:1.3E-47 
57 701:5.3E-22 
50 918:2.3E-29 
58 670:8.0E-27 
51 887:7.9E-34 
65 453:1.5E-51 
35 1383:1.4E-11 
32 1476:1.3E-16 
44 1104:1.2E-13 
29 1569:3.3E-26 
73 205:5.5E-14 
77 81:7.3E-22 
43 1135:6.6E-20 
38 1290:2.9E-12 
62 547:3.7E-41 
27 1632:9.8E-18 
43 1136:2.7E-16 
50 919:5.4E-19 
29 1570:4.3E-24 
45 1074:3.2E-14 
74 175:7.7E-25 
35 1384:9.2E-12 
66 423:9.4E-39 
28 1601:1.2E-31 
77 82:2.7E-41 
34 1415:4.0E-15 
56 733:8.5E-13 
69 330:3.2E-18 
53 826:8.3E-26 
48 981:1.0E-30 
32 1477:3.4E-22 
49 950:1.9E-12 
65 454:8.6E-56 
71 268:1.4E-45 
72 237:1.3E-67 
52 857:5.3E-19 
58 671:3.7E-13 
39 1260:4.7E-45 
46 1043:6.0E-18 
73 206:8.5E-33 
70 299:2.4E-15 
42 1167:3.4E-23 
41 1198:3.2E-21 
30 1539:3.4E-13 
33 1446:9.7E-14 
54 795:2.5E-35 
76 113:7.3E-47 
63 516:1.3E-23 
47 1012:1.4E-18 
60 609:3.4E-14 
67 392:1.1E-29 
44 1105:1.0E-25 
64 485:4.3E-22 
55 764:2.5E-18 
31 1508:3.0E-16 
75 144:6.7E-48 
51 888:1.4E-15 
68 361:5.4E-38 
61 578:1.1E-18 
48 982:3.1E-14 
28 1602:1.1E-18 
31 1509:3.6E-20 
45 1075:1.7E-12 
53 827:2.2E-14 
61 579:1.5E-19 
51 889:5.3E-32 
54 796:1.5E-25 
30 1540:1.1E-16 
66 424:1.8E-53 
47 1013:1.2E-14 
74 176:4.8E-30 
71 269:2.9E-17 
39 1261:5.1E-19 
57 703:6.6E-16 
29 1571:1.6E-52 
50 920:2.7E-41 
44 1106:2.5E-28 
68 362:1.4E-29 
62 548:5.5E-48 
73 207:5.8E-18 
77 83:7.1E-16 
65 455:6.8E-32 
41 1199:1.2E-40 
75 145:7.5E-47 
38 1292:7.3E-43 
27 1633:8.5E-17 
69 331:3.6E-19 
60 610:7.9E-18 
58 672:2.7E-18 
52 858:1.3E-16 
72 238:3.8E-58 
33 1447:5.2E-14 
76 114:1.0E-46 
31 1510:4.0E-18 
38 1293:1.9E-21 
29 1572:4.0E-35 
67 394:7.3E-24 
50 921:1.2E-41 
41 1200:3.6E-24 
42 1169:1.9E-16 
58 673:6.8E-19 
57 704:3.0E-11 
65 456:7.1E-48 
53 828:2.1E-14 
76 115:7.5E-51 
46 1045:2.1E-19 
45 1076:5.6E-20 
74 177:2.1E-28 
61 580:3.2E-21 
60 611:4.1E-12 
75 146:2.9E-40 
33 1448:7.5E-15 
32 1479:9.6E-14 
28 1603:5.1E-33 
52 859:5.1E-21 
63 518:7.2E-17 
62 549:5.5E-48 
48 983:4.3E-17 
35 1386:1.4E-14 
73 208:1.5E-27 
43 1138:7.9E-18 
51 890:2.5E-19 
71 270:1.5E-24 
27 1634:7.3E-12 
68 363:1.8E-32 
72 239:1.6E-124 
44 1107:1.1E-19 
39 1262:2.3E-12 
66 425:6.1E-34 
69 332:5.2E-40 
64 487:3.0E-17 
77 84:1.5E-24 
36 1355:1.0E-15 
54 797:1.0E-18 
28 1604:2.9E-34 
29 1573:7.3E-32 
51 891:3.6E-24 
77 85:1.2E-22 
37 1325:9.9E-11 
67 395:1.1E-23 
65 457:3.2E-31 
45 1077:1.4E-12 
58 674:7.1E-29 
47 1015:2.7E-18 
61 581:2.9E-14 
50 922:1.5E-14 
68 364:1.8E-37 
69 333:2.1E-40 
39 1263:1.2E-19 
62 550:7.5E-37 
33 1449:7.5E-15 
32 1480:2.3E-28 
75 147:4.9E-49 
43 1139:1.3E-25 
76 116:1.2E-34 
73 209:7.7E-18 
63 519:7.2E-17 
41 1201:5.7E-20 
53 829:8.7E-42 
66 426:7.7E-60 
42 1170:3.2E-20 
71 271:2.7E-42 
54 798:4.3E-20 
64 488:9.7E-30 
38 1294:1.5E-17 
74 178:1.1E-34 
49 953:2.3E-11 
35 1387:6.8E-15 
72 240:9.4E-53 
31 1511:1.2E-28 
48 984:2.9E-14 
58 675:8.6E-23 
29 1574:8.6E-47 
33 1450:7.5E-15 
48 985:1.2E-47 
65 458:7.5E-53 
54 799:3.6E-25 
69 334:7.2E-36 
72 241:3.4E-13 
51 892:2.5E-17 
73 210:6.6E-33 
68 365:6.1E-37 
53 830:1.4E-14 
61 582:1.7E-18 
60 613:1.1E-20 
76 117:2.6E-45 
62 551:1.0E-18 
75 148:1.2E-48 
55 768:4.2E-19 
74 179:7.7E-37 
44 1109:2.0E-22 
66 427:7.1E-31 
63 520:3.6E-22 
32 1481:1.3E-27 
28 1605:7.1E-36 
31 1512:3.4E-22 
45 1078:9.7E-16 
67 396:3.3E-14 
77 86:8.4E-40 
59 644:4.0E-15 
64 489:9.2E-30 
38 1295:3.5E-19 
56 737:9.7E-14 
52 861:2.0E-18 
71 272:1.8E-21 
50 923:3.5E-39 
46 1047:3.7E-15 
52 862:2.3E-19 
31 1513:8.4E-16 
29 1575:6.8E-15 
53 831:5.8E-34 
61 583:3.1E-16 
33 1451:7.5E-15 
30 1544:4.4E-22 
48 986:4.7E-16 
72 242:6.4E-17 
67 397:2.0E-13 
62 552:6.1E-39 
63 521:1.9E-14 
39 1265:6.7E-25 
42 1172:4.9E-27 
73 211:8.0E-15 
59 645:2.0E-29 
43 1141:2.8E-22 
75 149:4.4E-33 
50 924:1.1E-32 
71 273:4.2E-18 
41 1203:3.3E-26 
54 800:1.5E-40 
77 87:1.1E-33 
49 955:4.0E-11 
68 366:3.3E-34 
38 1296:3.7E-18 
45 1079:1.9E-12 
69 335:5.7E-36 
51 893:7.2E-11 
65 459:7.3E-38 
74 180:1.1E-20 
76 118:6.5E-45 
32 1482:2.2E-16 
64 490:1.1E-21 
66 428:3.0E-28 
33 1452:7.5E-15 
75 150:5.2E-44 
28 1607:1.3E-21 
31 1514:4.4E-25 
65 460:1.2E-43 
68 367:7.8E-37 
74 181:1.4E-26 
35 1390:1.9E-28 
67 398:2.5E-35 
70 305:1.3E-11 
58 677:1.6E-26 
72 243:4.2E-38 
64 491:8.2E-38 
69 336:1.0E-14 
76 119:1.0E-27 
38 1297:2.3E-11 
29 1576:6.8E-42 
45 1080:8.8E-17 
34 1421:1.2E-29 
50 925:5.1E-16 
55 770:1.8E-14 
41 1204:8.4E-28 
51 894:2.7E-41 
66 429:1.8E-45 
77 88:1.4E-31 
48 987:1.9E-28 
61 584:2.3E-26 
62 553:8.4E-49 
60 615:2.4E-12 
63 522:4.3E-39 
71 274:4.9E-22 
53 832:7.5E-26 
73 212:1.9E-32 
39 1266:2.6E-20 
52 863:6.1E-20 
43 1142:8.9E-13 
54 801:3.5E-29 
30 1546:2.8E-22 
64 492:2.3E-16 
38 1298:8.0E-19 
41 1205:1.5E-22 
43 1143:2.0E-18 
54 802:1.7E-49 
72 244:1.1E-30 
56 740:4.0E-20 
42 1174:3.2E-15 
48 988:1.6E-15 
46 1050:2.1E-17 
50 926:3.1E-26 
53 833:9.7E-17 
77 89:1.9E-23 
31 1515:1.5E-20 
32 1484:2.3E-24 
74 182:3.1E-24 
28 1608:2.2E-11 
76 120:4.6E-25 
52 864:1.1E-17 
40 1236:1.7E-11 
63 523:4.3E-39 
73 213:2.0E-46 
44 1112:3.3E-23 
66 430:2.3E-54 
35 1391:9.5E-15 
57 709:1.1E-13 
75 151:1.6E-26 
71 275:3.1E-45 
68 368:7.5E-36 
69 337:5.3E-14 
51 895:2.1E-21 
39 1267:8.5E-37 
61 585:8.2E-16 
33 1453:7.5E-15 
62 554:2.5E-41 
65 461:1.5E-58 
58 678:2.0E-12 
67 399:5.0E-37 
30 1547:1.8E-14 
61 586:1.8E-13 
65 462:1.6E-60 
66 431:1.8E-35 
62 555:6.2E-48 
52 865:4.9E-19 
53 834:1.9E-24 
71 276:1.2E-24 
77 90:2.3E-30 
54 803:4.4E-26 
38 1299:8.7E-12 
67 400:7.0E-34 
58 679:4.4E-27 
35 1392:2.9E-16 
43 1144:1.8E-24 
73 214:3.1E-25 
76 121:1.5E-28 
69 338:1.8E-20 
72 245:1.4E-18 
41 1206:6.5E-20 
63 524:6.8E-44 
68 369:6.0E-32 
50 927:8.3E-43 
75 152:9.4E-27 
74 183:1.8E-26 
32 1485:2.5E-20 
51 896:1.8E-11 
48 989:1.1E-11 
46 1051:5.5E-22 
70 307:2.9E-15 
33 1454:7.5E-15 
37 1330:3.8E-12 
57 710:8.8E-16 
44 1113:3.1E-15 
59 648:7.5E-25 
29 1578:6.8E-29 
39 1268:1.0E-24 
42 1175:1.2E-13 
64 493:2.4E-23 
45 1082:2.7E-18 
71 277:1.9E-24 
31 1517:8.8E-28 
30 1548:3.1E-76 
29 1579:7.5E-27 
52 866:2.0E-15 
58 680:4.9E-18 
41 1207:2.6E-31 
57 711:5.7E-18 
43 1145:1.3E-20 
68 370:3.3E-45 
38 1300:3.1E-20 
64 494:4.0E-23 
77 91:1.8E-26 
69 339:1.7E-23 
54 804:3.9E-21 
59 649:2.8E-24 
39 1269:3.4E-30 
62 556:6.2E-48 
34 1424:1.5E-17 
45 1083:9.1E-34 
32 1486:2.9E-20 
35 1393:3.6E-35 
53 835:1.7E-23 
55 773:8.8E-18 
33 1455:7.5E-15 
63 525:1.8E-23 
60 618:6.7E-14 
75 153:2.7E-22 
66 432:5.8E-42 
67 401:3.6E-14 
44 1114:1.1E-15 
51 897:6.6E-13 
73 215:2.1E-26 
47 1021:4.8E-23 
72 246:2.3E-50 
50 928:1.6E-17 
46 1052:3.9E-14 
76 122:9.1E-41 
74 184:2.1E-108 
65 463:1.1E-39 
61 587:2.2E-20 
48 990:1.4E-14 
47 1022:6.9E-15 
31 1518:3.2E-27 
77 92:1.1E-20 
34 1425:1.7E-20 
39 1270:8.2E-34 
48 991:2.1E-16 
68 371:4.4E-30 
66 433:2.5E-25 
58 681:4.9E-22 
35 1394:7.0E-26 
69 340:1.5E-27 
50 929:5.3E-24 
46 1053:2.0E-14 
76 123:1.2E-45 
57 712:3.8E-21 
60 619:4.8E-20 
61 588:3.6E-12 
29 1580:3.1E-18 
33 1456:7.5E-15 
56 743:1.9E-23 
65 464:1.1E-48 
59 650:1.1E-50 
52 867:1.6E-22 
44 1115:2.2E-23 
74 185:2.3E-39 
51 898:6.3E-53 
70 309:1.8E-18 
28 1611:1.0E-23 
63 526:9.3E-49 
54 805:2.3E-34 
75 154:1.7E-21 
42 1177:1.8E-28 
45 1084:2.4E-15 
72 247:1.8E-12 
71 278:1.3E-37 
62 557:3.4E-61 
67 402:2.1E-19 
40 1239:4.8E-15 
64 495:6.7E-18 
53 836:1.4E-47 
49 960:7.1E-12 
38 1301:1.3E-14 
32 1487:2.0E-21 
73 216:6.3E-20 
41 1208:2.7E-37 
43 1146:1.2E-26 
70 310:1.3E-20 
28 1612:2.6E-22 
33 1457:7.5E-15 
77 93:5.6E-25 
72 248:1.9E-20 
75 155:4.2E-17 
48 992:7.3E-22 
63 527:9.3E-49 
67 403:1.4E-27 
46 1054:2.5E-11 
39 1271:1.1E-33 
45 1085:4.0E-21 
73 217:1.1E-30 
34 1426:1.7E-20 
52 868:1.0E-21 
69 341:9.0E-13 
61 589:3.6E-12 
59 651:2.7E-28 
68 372:1.6E-13 
58 682:1.2E-11 
64 496:1.2E-37 
43 1147:6.5E-17 
66 434:9.1E-40 
29 1581:8.9E-79 
51 899:2.5E-40 
55 775:1.2E-14 
38 1302:1.0E-12 
54 806:1.5E-60 
50 930:2.8E-46 
31 1519:1.8E-18 
65 465:3.3E-56 
56 744:2.7E-19 
76 124:1.2E-30 
41 1209:5.1E-33 
49 961:7.1E-16 
74 186:3.1E-34 
60 620:1.7E-16 
53 837:3.1E-40 
57 714:1.3E-16 
44 1117:1.5E-15 
66 435:1.6E-36 
75 156:3.2E-26 
76 125:7.6E-34 
43 1148:1.2E-16 
65 466:1.5E-46 
58 683:2.3E-11 
34 1427:1.7E-20 
28 1613:5.7E-24 
46 1055:3.5E-14 
53 838:5.6E-32 
67 404:8.9E-24 
54 807:5.0E-14 
39 1272:6.9E-14 
64 497:5.0E-22 
72 249:5.9E-38 
68 373:9.9E-32 
33 1458:1.3E-18 
77 94:2.9E-30 
30 1551:1.8E-13 
52 869:9.3E-15 
31 1520:6.1E-20 
69 342:5.3E-36 
71 280:8.8E-19 
63 528:4.7E-48 
42 1179:7.4E-13 
51 900:1.3E-42 
61 590:8.7E-21 
74 187:3.3E-41 
62 559:1.1E-22 
37 1334:1.6E-14 
41 1210:6.3E-33 
45 1086:1.3E-12 
73 218:3.6E-46 
29 1582:8.9E-19 
48 993:2.4E-18 
50 931:1.3E-19 
63 529:4.7E-48 
33 1459:5.5E-17 
37 1335:2.8E-24 
28 1614:6.5E-21 
31 1521:1.2E-15 
71 281:1.9E-24 
32 1490:4.7E-76 
57 715:2.7E-14 
73 219:5.9E-24 
76 126:7.3E-30 
46 1056:1.5E-16 
75 157:3.3E-24 
41 1211:5.4E-26 
65 467:2.3E-54 
74 188:4.3E-51 
51 901:4.6E-17 
29 1583:6.7E-17 
50 932:8.6E-18 
53 839:7.4E-58 
67 405:3.2E-22 
62 560:8.5E-62 
49 963:3.2E-15 
77 95:8.3E-25 
60 622:5.5E-14 
45 1087:4.6E-14 
52 870:8.0E-20 
55 777:2.6E-12 
59 653:4.7E-20 
66 436:1.4E-35 
48 994:4.5E-13 
54 808:1.6E-18 
68 374:1.1E-33 
70 312:2.8E-21 
72 250:1.1E-25 
43 1149:5.8E-18 
34 1428:1.7E-20 
39 1273:5.5E-14 
61 591:1.2E-15 
64 498:8.6E-13 
49 964:2.5E-17 
31 1522:2.5E-18 
45 1088:1.6E-13 
71 282:4.5E-18 
64 499:3.3E-31 
50 933:7.8E-36 
77 96:4.6E-26 
70 313:2.5E-23 
73 220:2.9E-47 
62 561:8.5E-62 
33 1460:1.7E-13 
44 1119:3.5E-13 
34 1429:8.4E-15 
48 995:6.0E-20 
75 158:1.7E-32 
39 1274:1.6E-11 
29 1584:1.2E-18 
55 778:2.3E-13 
76 127:4.4E-33 
42 1181:1.1E-12 
58 685:1.1E-27 
72 251:2.9E-18 
56 747:1.3E-11 
69 344:3.5E-31 
52 871:1.0E-21 
74 189:3.7E-33 
54 809:1.2E-13 
65 468:6.6E-32 
32 1491:2.6E-34 
46 1057:2.1E-11 
35 1398:2.3E-12 
61 592:1.2E-15 
51 902:3.8E-12 
53 840:5.0E-25 
59 654:4.0E-14 
66 437:2.0E-23 
60 623:1.8E-14 
63 530:6.4E-46 
37 1336:2.7E-14 
68 375:4.3E-35 
41 1212:2.4E-34 
63 531:2.6E-47 
31 1523:1.1E-21 
43 1151:2.6E-18 
42 1182:8.9E-12 
46 1058:1.0E-16 
77 97:1.9E-25 
39 1275:1.1E-34 
44 1120:2.6E-22 
28 1616:2.3E-21 
41 1213:1.6E-19 
52 872:2.8E-13 
47 1027:5.1E-14 
72 252:1.1E-54 
38 1306:9.2E-14 
50 934:2.5E-20 
53 841:3.4E-23 
32 1492:2.0E-21 
55 779:5.6E-15 
33 1461:3.8E-15 
74 190:1.5E-44 
57 717:1.3E-19 
56 748:8.9E-15 
58 686:3.6E-32 
76 128:9.3E-26 
62 562:3.0E-20 
75 159:1.4E-15 
49 965:2.0E-16 
69 345:6.7E-17 
35 1399:7.7E-14 
61 593:1.7E-16 
65 469:1.3E-40 
34 1430:5.8E-15 
54 810:1.8E-35 
29 1585:4.3E-13 
73 221:3.5E-32 
67 407:1.0E-33 
64 500:4.0E-16 
59 655:1.7E-11 
71 283:1.6E-26 
48 996:1.4E-19 
66 438:1.9E-26 
28 1617:6.9E-23 
68 377:7.8E-35 
33 1462:1.0E-16 
57 718:1.5E-21 
30 1555:8.4E-24 
53 842:7.7E-24 
48 997:4.6E-21 
62 563:1.2E-23 
59 656:7.8E-29 
51 904:1.1E-11 
37 1338:3.3E-19 
56 749:2.8E-13 
69 346:1.4E-25 
65 470:4.8E-33 
46 1059:9.1E-22 
74 191:1.6E-40 
52 873:1.5E-21 
54 811:1.1E-45 
75 160:1.6E-28 
32 1493:7.1E-44 
73 222:1.5E-35 
58 687:9.5E-11 
64 501:3.9E-45 
63 532:2.1E-47 
40 1245:8.0E-11 
67 408:6.3E-17 
66 439:3.8E-36 
38 1307:3.3E-22 
71 284:5.9E-23 
47 1028:2.2E-12 
72 253:6.9E-17 
61 594:1.5E-15 
45 1090:6.6E-34 
43 1152:6.1E-19 
77 98:1.5E-21 
39 1276:1.4E-24 
50 935:2.8E-23 
31 1524:4.6E-25 
76 129:2.4E-25 
44 1121:2.6E-19 
30 1556:5.5E-18 
28 1618:1.0E-24 
49 967:2.4E-17 
41 1215:6.2E-19 
39 1277:4.2E-15 
55 781:1.8E-12 
67 409:7.4E-19 
77 99:8.6E-43 
52 874:3.0E-31 
57 719:8.7E-15 
61 595:3.9E-11 
60 626:8.1E-11 
50 936:3.8E-39 
69 347:5.4E-35 
68 378:1.6E-32 
73 223:8.5E-37 
38 1308:1.8E-18 
56 750:1.4E-18 
74 192:5.9E-42 
37 1339:2.2E-19 
64 502:7.5E-21 
51 905:5.5E-28 
53 843:9.7E-27 
43 1153:3.7E-22 
72 254:2.2E-12 
75 161:8.6E-21 
66 440:1.2E-53 
44 1122:7.0E-21 
32 1494:1.3E-20 
54 812:2.1E-17 
63 533:2.1E-47 
76 130:8.9E-25 
62 564:1.2E-23 
31 1525:1.8E-13 
65 471:3.7E-14 
34 1432:9.7E-13 
29 1587:6.7E-18 
42 1184:2.5E-25 
33 1463:6.1E-12 
46 1060:4.0E-17 
48 998:6.4E-29 
62 565:2.5E-38 
38 1309:1.8E-18 
29 1588:1.7E-44 
33 1464:4.0E-17 
72 255:2.6E-45 
35 1402:6.2E-19 
39 1278:8.7E-16 
50 937:1.7E-42 
42 1185:3.9E-11 
40 1247:1.7E-11 
77 100:3.3E-26 
66 441:1.6E-29 
47 1030:1.7E-18 
60 627:6.1E-21 
51 906:5.2E-15 
74 193:1.3E-18 
49 968:1.1E-13 
31 1526:8.2E-22 
32 1495:6.3E-16 
45 1092:2.9E-30 
67 410:9.7E-38 
73 224:2.9E-25 
46 1061:1.1E-22 
53 844:6.9E-17 
41 1216:1.8E-12 
71 286:1.3E-22 
54 813:2.0E-31 
76 131:3.2E-19 
75 162:1.1E-56 
55 782:4.9E-16 
61 596:2.3E-15 
68 379:2.8E-18 
64 503:3.7E-19 
69 348:2.0E-18 
63 534:1.0E-51 
58 689:4.0E-18 
65 472:5.7E-25 
59 658:9.1E-18 
43 1154:1.8E-14 
67 411:1.3E-37 
48 1000:9.3E-26 
39 1279:4.0E-22 
43 1155:3.9E-14 
53 845:5.2E-24 
52 876:8.6E-19 
45 1093:1.0E-16 
75 163:5.4E-22 
33 1465:2.0E-20 
60 628:1.6E-20 
61 597:1.0E-17 
51 907:1.6E-31 
72 256:6.6E-18 
74 194:1.7E-44 
38 1310:3.2E-18 
54 814:3.1E-18 
71 287:1.7E-27 
47 1031:1.5E-11 
50 938:5.2E-22 
31 1527:5.5E-21 
29 1589:1.3E-39 
35 1403:5.0E-14 
62 566:6.7E-23 
42 1186:2.5E-16 
30 1558:1.0E-19 
58 690:4.0E-30 
63 535:1.2E-52 
59 659:3.0E-17 
44 1124:2.0E-23 
77 101:1.8E-28 
73 225:8.7E-24 
68 380:5.3E-34 
32 1496:6.1E-23 
56 752:4.6E-19 
55 783:5.7E-14 
66 442:6.0E-53 
65 473:2.4E-44 
76 132:4.9E-19 
69 349:2.2E-36 
41 1217:1.4E-18 
70 318:1.2E-11 
31 1528:5.6E-25 
62 567:6.7E-23 
63 536:2.7E-51 
70 319:1.9E-18 
68 381:6.1E-37 
51 908:3.7E-11 
41 1218:1.1E-16 
74 195:3.2E-46 
39 1280:6.1E-34 
77 102:3.5E-28 
66 443:1.0E-23 
29 1590:4.0E-25 
69 350:2.2E-39 
50 939:1.2E-20 
43 1156:9.5E-20 
54 815:3.1E-34 
65 474:1.2E-38 
45 1094:8.9E-18 
32 1497:2.4E-21 
48 1001:1.8E-14 
72 257:1.4E-148 
58 691:6.2E-24 
49 970:7.4E-17 
30 1559:1.5E-19 
67 412:8.8E-38 
34 1435:7.6E-12 
60 629:1.8E-19 
56 753:2.8E-14 
42 1187:4.0E-14 
46 1063:6.0E-14 
55 784:4.4E-19 
33 1466:1.4E-16 
75 164:2.4E-20 
61 598:2.6E-14 
44 1125:1.9E-118 
71 288:8.9E-19 
73 226:1.8E-25 
38 1311:1.0E-18 
53 846:1.4E-19 
64 505:5.4E-30 
76 133:1.4E-33 
59 660:2.8E-13 
66 444:2.6E-22 
32 1498:6.9E-22 
58 692:1.5E-33 
34 1436:5.2E-13 
31 1529:1.7E-20 
60 630:1.5E-13 
64 506:2.4E-17 
77 103:6.8E-27 
59 661:4.1E-16 
41 1219:1.1E-13 
30 1560:4.7E-16 
54 816:1.1E-42 
70 320:1.1E-21 
53 847:3.0E-23 
65 475:2.5E-56 
43 1157:7.7E-23 
67 413:6.7E-16 
73 227:1.1E-50 
51 909:3.7E-14 
72 258:7.5E-37 
37 1343:1.9E-19 
74 196:2.5E-52 
71 289:1.7E-15 
48 1002:6.1E-11 
28 1622:1.4E-25 
29 1591:1.2E-14 
76 134:1.5E-32 
61 599:2.6E-14 
69 351:1.1E-32 
39 1281:6.1E-17 
44 1126:1.6E-24 
75 165:7.0E-45 
52 878:2.5E-19 
42 1188:5.5E-12 
68 382:1.0E-31 
63 537:6.9E-44 
38 1312:1.4E-15 
62 568:1.8E-23 
49 971:1.2E-15 
55 785:6.3E-13 
29 1592:6.3E-19 
60 631:3.7E-15 
65 476:3.7E-51 
41 1220:4.9E-22 
30 1561:1.2E-11 
49 972:2.0E-15 
47 1034:2.4E-33 
42 1189:2.7E-12 
72 259:1.9E-59 
31 1530:9.0E-23 
32 1499:5.0E-15 
77 104:2.1E-32 
55 786:3.7E-20 
53 848:4.2E-20 
66 445:9.2E-18 
74 197:4.7E-39 
68 383:2.3E-29 
51 910:4.5E-19 
58 693:6.4E-12 
43 1158:2.6E-18 
38 1313:7.1E-20 
64 507:3.9E-14 
35 1406:1.6E-12 
33 1468:8.3E-19 
71 290:1.9E-18 
54 817:1.4E-27 
62 569:1.7E-23 
69 352:1.4E-41 
34 1437:1.7E-12 
63 538:3.1E-48 
76 135:9.5E-46 
75 166:9.5E-29 
50 941:7.5E-21 
39 1282:3.7E-12 
48 1003:1.6E-25 
45 1096:1.8E-13 
73 228:1.0E-24 
61 600:9.4E-17 
75 167:2.2E-28 
40 1252:4.1E-13 
31 1531:2.1E-20 
44 1128:2.2E-16 
46 1066:2.1E-13 
30 1562:6.6E-18 
34 1438:1.0E-31 
66 446:5.9E-21 
50 942:3.2E-16 
64 508:6.6E-19 
56 756:1.6E-14 
77 105:4.4E-21 
74 198:1.1E-25 
54 818:1.0E-20 
70 322:7.6E-15 
51 911:7.4E-31 
76 136:8.6E-44 
32 1500:1.7E-27 
53 849:3.4E-17 
71 291:5.4E-16 
69 353:1.8E-18 
43 1159:5.0E-17 
47 1035:6.6E-16 
52 880:2.4E-32 
42 1190:2.2E-17 
67 415:1.0E-13 
45 1097:4.5E-11 
62 570:3.8E-48 
58 694:6.1E-30 
65 477:1.1E-35 
73 229:4.5E-51 
33 1469:1.3E-23 
48 1004:3.2E-30 
61 601:3.3E-18 
72 260:3.2E-19 
38 1314:2.0E-15 
41 1221:1.8E-19 
39 1283:2.0E-18 
63 539:3.5E-46 
37 1345:1.4E-14 
77 106:2.1E-21 
57 726:1.0E-17 
33 1470:3.1E-19 
58 695:1.2E-12 
50 943:1.0E-31 
49 974:4.1E-16 
62 571:5.6E-11 
35 1408:2.0E-12 
67 416:1.0E-13 
60 633:2.1E-14 
65 478:4.9E-57 
51 912:3.7E-33 
55 788:1.1E-12 
75 168:2.8E-31 
61 602:2.7E-16 
52 881:3.0E-20 
69 354:5.1E-24 
64 509:2.0E-46 
53 850:4.2E-37 
44 1129:9.4E-11 
63 540:5.7E-47 
39 1284:8.2E-28 
47 1036:3.3E-23 
76 137:1.1E-30 
41 1222:5.8E-25 
59 664:2.9E-18 
74 199:4.0E-45 
71 292:1.0E-17 
54 819:4.4E-23 
72 261:1.6E-25 
34 1439:7.1E-12 
32 1501:4.7E-22 
46 1067:3.7E-12 
48 1005:1.7E-24 
73 230:4.7E-37 
28 1625:1.4E-32 
68 385:1.4E-26 
66 447:9.0E-27 
30 1564:4.7E-16 
29 1595:1.3E-15 
70 324:5.2E-16 
42 1192:2.2E-19 
39 1285:6.7E-29 
60 634:2.5E-14 
72 262:1.2E-17 
67 417:1.1E-13 
43 1161:2.6E-19 
77 107:2.2E-18 
28 1626:1.9E-32 
74 200:1.9E-23 
53 851:3.6E-26 
75 169:2.6E-34 
76 138:5.7E-44 
48 1006:3.2E-11 
50 944:1.3E-32 
46 1068:4.2E-17 
31 1533:1.1E-18 
45 1099:3.0E-20 
64 510:9.6E-32 
69 355:1.0E-27 
66 448:2.4E-50 
58 696:2.2E-18 
55 789:8.1E-20 
49 975:4.1E-18 
32 1502:3.4E-17 
73 231:3.7E-22 
41 1223:1.8E-18 
44 1130:1.2E-24 
62 572:6.0E-11 
65 479:1.4E-48 
52 882:5.2E-15 
63 541:4.5E-36 
61 603:2.7E-16 
34 1440:3.5E-34 
71 293:1.0E-35 
68 386:6.2E-27 
54 820:1.7E-48 
60 635:3.3E-16 
28 1627:4.3E-51 
50 945:3.4E-33 
35 1410:7.7E-11 
43 1162:1.6E-32 
76 139:4.9E-49 
61 604:2.5E-16 
71 294:3.4E-17 
44 1131:1.3E-20 
39 1286:1.7E-15 
53 852:1.5E-43 
42 1193:1.7E-21 
47 1038:1.5E-27 
73 232:4.2E-14 
77 108:8.0E-47 
66 449:3.1E-44 
29 1596:2.7E-27 
51 914:1.8E-34 
58 697:1.8E-19 
62 573:7.0E-22 
38 1317:3.0E-11 
48 1007:1.4E-13 
45 1100:1.7E-12 
63 542:4.5E-24 
74 201:2.9E-48 
64 511:6.4E-19 
31 1534:9.3E-15 
41 1224:7.4E-30 
72 263:5.3E-19 
59 666:2.0E-40 
30 1565:6.1E-16 
65 480:6.1E-38 
67 418:1.3E-13 
69 356:6.0E-30 
54 821:3.1E-38 
68 387:7.5E-36 
32 1503:4.1E-29 
33 1472:4.1E-11 
75 170:4.4E-48 
40 1255:1.4E-26 
69 357:1.3E-32 
29 1597:9.2E-16 
73 233:1.5E-53 
75 171:2.0E-48 
71 295:3.4E-17 
34 1442:2.5E-11 
58 698:7.6E-29 
66 450:2.3E-53 
46 1070:9.0E-50 
61 605:2.6E-16 
28 1628:4.9E-22 
32 1504:3.7E-75 
57 729:8.2E-14 
38 1318:3.0E-11 
33 1473:5.7E-11 
68 388:4.8E-35 
64 512:3.9E-31 
53 853:3.7E-17 
41 1225:9.3E-20 
76 140:4.3E-27 
55 791:2.5E-27 
30 1566:1.3E-18 
49 977:3.5E-16 
45 1101:5.7E-19 
74 202:9.7E-20 
50 946:7.5E-16 
35 1411:2.5E-12 
44 1132:2.2E-24 
63 543:2.3E-37 
52 884:1.2E-16 
77 109:1.8E-46 
59 667:6.9E-17 
51 915:7.6E-29 
60 636:6.3E-17 
67 419:4.5E-33 
42 1194:4.3E-25 
65 481:2.7E-50 
62 574:8.0E-23 
72 264:4.3E-14 
39 1287:1.1E-13 
31 1535:3.7E-21 
54 822:2.3E-17 
52 885:1.1E-27 
29 1598:2.1E-14 
34 1443:2.3E-12 
50 947:1.2E-26 
49 978:1.0E-10 
37 1350:1.4E-11 
65 482:2.2E-28 
62 575:6.9E-26 
46 1071:5.2E-14 
71 296:2.6E-14 
53 854:7.6E-32 
70 327:2.3E-23 
75 172:7.3E-24 
45 1102:1.5E-15 
39 1288:3.7E-49 
33 1474:6.4E-32 
57 730:2.0E-18 
73 234:1.4E-60 
40 1257:8.1E-22 
60 637:6.5E-14 
55 792:3.9E-15 
54 823:1.8E-42 
63 544:5.0E-40 
77 110:2.0E-48 
69 358:8.1E-24 
43 1164:9.1E-17 
31 1536:1.6E-20 
64 513:2.1E-30 
61 606:2.5E-16 
68 389:5.6E-35 
76 141:2.5E-38 
48 1009:3.8E-37 
44 1133:2.8E-18 
56 761:3.1E-15 
51 916:1.0E-23 
78 79:7.7E-46 
74 203:2.7E-20 
42 1195:3.5E-25 
72 265:1.9E-148 
67 420:1.4E-38 
41 1226:4.3E-64 
58 699:2.5E-28 
32 1505:2.8E-19 
66 451:2.2E-23 
65 483:6.9E-17 
31 1537:1.3E-23 
29 1599:1.6E-19 
78 80:7.7E-46 
42 1196:1.8E-16 
39 1289:4.4E-55 
73 235:9.5E-43 
47 1041:6.1E-28 
49 979:9.0E-19 
60 638:9.4E-19 
62 576:1.4E-23 
32 1506:1.0E-24 
76 142:5.4E-48 
41 1227:3.6E-18 
33 1475:2.5E-40 
74 204:7.1E-12 
48 1010:1.2E-17 
43 1165:1.4E-15 
66 452:1.2E-22 
63 545:2.2E-27 
55 793:2.8E-21 
51 917:4.9E-39 
61 607:6.0E-16 
70 328:1.4E-13 
69 359:3.2E-20 
46 1072:5.6E-14 
71 297:4.9E-17 
68 390:1.1E-36 
45 1103:3.6E-14 
53 855:6.4E-15 
75 173:9.7E-23 
30 1568:3.7E-19 
54 824:4.0E-35 
72 266:4.3E-13 
67 421:2.7E-36 
58 700:4.0E-21 
50 948:2.2E-27 
64 514:2.1E-35 
40 1258:2.0E-17 
59 669:2.0E-20 
77 111:9.4E-47 
57 731:2.7E-19 
29 1600:3.1E-32 
34 1445:2.5E-13 
35 1414:1.3E-25 
71 298:6.6E-21 
59 670:1.2E-13 
75 174:1.4E-21 
40 1259:3.0E-18 
66 453:1.5E-51 
42 1197:1.5E-24 
63 546:5.5E-73 
28 1631:6.4E-20 
45 1104:3.8E-16 
78 81:4.7E-23 
41 1228:1.8E-21 
51 918:2.6E-24 
74 205:5.5E-14 
30 1569:4.2E-23 
55 794:2.2E-21 
73 236:1.6E-61 
68 391:2.8E-38 
47 1042:1.2E-11 
49 980:1.4E-20 
50 949:3.4E-23 
67 422:5.5E-39 
44 1135:6.6E-20 
52 887:1.3E-17 
61 608:5.2E-16 
33 1476:2.5E-40 
37 1352:6.1E-17 
58 701:2.3E-23 
46 1073:3.5E-15 
31 1538:1.2E-19 
64 515:1.4E-13 
48 1011:1.2E-25 
38 1321:6.2E-16 
32 1507:7.4E-34 
43 1166:3.2E-16 
69 360:7.3E-29 
65 484:6.8E-13 
76 143:1.3E-47 
77 112:9.6E-48 
72 267:2.7E-13 
60 639:1.1E-13 
62 577:1.4E-23 
54 825:5.6E-26 
53 857:9.4E-40 
28 1632:5.7E-15 
77 113:7.3E-47 
71 299:7.6E-34 
54 826:1.6E-23 
31 1539:1.3E-23 
63 547:1.0E-41 
61 609:3.4E-12 
66 454:8.6E-56 
48 1012:9.0E-28 
41 1229:8.9E-15 
49 981:6.7E-23 
65 485:9.6E-32 
64 516:1.3E-23 
72 268:1.4E-45 
73 237:2.6E-56 
34 1446:5.6E-14 
45 1105:3.3E-16 
43 1167:3.3E-12 
56 764:2.5E-18 
32 1508:3.2E-15 
29 1601:7.6E-50 
59 671:1.9E-21 
55 795:1.5E-11 
58 702:2.4E-24 
74 206:8.5E-33 
57 733:8.5E-13 
62 578:4.6E-28 
38 1322:4.2E-16 
50 950:5.0E-19 
69 361:5.4E-38 
51 919:4.9E-25 
75 175:7.7E-25 
44 1136:2.7E-16 
76 144:6.7E-48 
67 423:2.2E-30 
47 1043:3.0E-27 
78 82:5.9E-35 
68 392:2.4E-30 
63 548:1.7E-51 
30 1571:5.9E-17 
29 1602:9.9E-17 
75 176:4.8E-30 
66 455:6.8E-32 
48 1013:9.9E-19 
33 1478:1.3E-13 
54 827:4.5E-11 
77 114:1.0E-46 
55 796:1.6E-24 
68 393:1.7E-13 
40 1261:9.2E-16 
65 486:3.5E-15 
67 424:5.1E-38 
58 703:7.6E-24 
31 1540:7.2E-16 
41 1230:6.7E-19 
50 951:6.9E-29 
53 858:5.7E-20 
28 1633:2.1E-34 
32 1509:1.6E-17 
72 269:2.9E-17 
51 920:5.4E-43 
34 1447:2.5E-15 
52 889:7.7E-21 
39 1292:1.5E-23 
46 1075:4.7E-22 
61 610:7.0E-14 
45 1106:2.6E-11 
76 145:7.5E-47 
43 1168:2.6E-13 
74 207:5.8E-18 
73 238:1.6E-54 
42 1199:8.1E-26 
78 83:8.4E-16 
69 362:1.4E-29 
38 1323:4.2E-16 
62 579:6.1E-29 
28 1634:2.0E-16 
29 1603:4.3E-61 
65 487:4.1E-24 
71 301:1.4E-21 
34 1448:3.4E-11 
33 1479:4.0E-32 
41 1231:3.8E-13 
44 1138:7.9E-18 
40 1262:1.0E-24 
64 518:7.2E-17 
49 983:8.5E-19 
68 394:2.1E-28 
54 828:6.8E-14 
58 704:2.8E-14 
51 921:1.3E-43 
39 1293:7.0E-17 
53 859:1.6E-42 
50 952:3.5E-20 
66 456:7.1E-48 
43 1169:3.6E-16 
72 270:1.5E-24 
61 611:7.3E-13 
31 1541:9.9E-12 
42 1200:1.5E-13 
74 208:1.5E-27 
67 425:2.4E-30 
37 1355:2.1E-17 
70 332:5.1E-16 
69 363:1.8E-32 
63 549:1.7E-51 
62 580:7.7E-29 
75 177:2.1E-28 
78 84:2.3E-26 
73 239:1.1E-61 
48 1014:1.5E-13 
77 115:7.5E-51 
76 146:2.9E-40 
32 1510:8.1E-23 
32 1511:2.6E-25 
63 550:1.9E-43 
29 1604:3.6E-30 
62 581:5.9E-30 
48 1015:3.3E-23 
69 364:1.8E-37 
66 457:3.2E-31 
76 147:4.9E-49 
40 1263:2.2E-14 
75 178:1.1E-34 
68 395:1.6E-25 
58 705:6.6E-21 
30 1573:2.5E-19 
61 612:1.9E-12 
53 860:5.6E-14 
72 271:2.7E-42 
33 1480:1.1E-14 
65 488:3.5E-38 
74 209:7.7E-18 
64 519:7.2E-17 
54 829:7.0E-53 
45 1108:2.0E-13 
77 116:1.2E-34 
73 240:1.2E-43 
70 333:1.5E-16 
43 1170:5.7E-17 
51 922:5.0E-13 
59 674:9.7E-14 
39 1294:3.0E-25 
46 1077:6.1E-13 
44 1139:1.3E-25 
34 1449:3.4E-11 
78 85:1.5E-31 
50 953:4.3E-16 
41 1232:9.5E-32 
67 426:4.5E-37 
71 302:5.4E-25 
37 1356:9.0E-11 
29 1605:2.5E-41 
31 1543:7.7E-34 
32 1512:8.3E-19 
30 1574:7.5E-24 
77 117:2.6E-45 
59 675:4.4E-16 
55 799:2.4E-14 
51 923:1.4E-49 
66 458:7.5E-53 
53 861:2.7E-33 
70 334:3.5E-12 
37 1357:6.1E-11 
33 1481:2.9E-18 
50 954:2.6E-11 
34 1450:3.4E-11 
63 551:3.0E-17 
64 520:3.6E-22 
69 365:6.1E-37 
57 737:9.7E-14 
48 1016:3.9E-15 
56 768:4.2E-19 
76 148:1.2E-48 
73 241:5.2E-16 
41 1233:2.4E-19 
68 396:2.6E-13 
72 272:1.8E-21 
43 1171:2.9E-21 
58 706:8.5E-14 
39 1295:2.3E-39 
62 582:3.5E-41 
75 179:7.7E-37 
49 985:5.5E-19 
65 489:1.8E-38 
74 210:6.6E-33 
67 427:7.9E-36 
61 613:9.9E-18 
78 86:1.4E-46 
53 862:5.8E-28 
29 1606:1.2E-17 
70 335:4.2E-12 
31 1544:1.0E-18 
48 1017:1.2E-14 
65 490:4.5E-30 
67 428:5.7E-34 
64 521:1.9E-14 
47 1048:1.3E-11 
72 273:4.2E-18 
62 583:4.8E-38 
75 180:1.1E-20 
60 645:2.9E-15 
50 955:3.0E-13 
69 366:3.3E-34 
51 924:9.5E-35 
41 1234:1.5E-29 
45 1110:1.8E-12 
68 397:3.8E-13 
32 1513:4.6E-18 
49 986:5.9E-14 
73 242:4.7E-14 
54 831:3.8E-38 
78 87:1.6E-32 
34 1451:3.4E-11 
42 1203:6.5E-19 
38 1327:1.5E-22 
61 614:4.5E-14 
39 1296:1.0E-28 
77 118:6.5E-45 
58 707:6.1E-11 
66 459:7.3E-38 
74 211:8.0E-15 
76 149:4.4E-33 
30 1575:1.5E-17 
55 800:7.2E-20 
43 1172:2.0E-19 
40 1265:4.1E-13 
44 1141:2.8E-22 
63 552:1.2E-40 
69 367:7.8E-37 
47 1049:2.9E-11 
65 491:1.5E-50 
54 832:1.2E-21 
68 398:3.9E-38 
42 1204:4.0E-25 
77 119:1.0E-27 
74 212:1.9E-32 
55 801:1.9E-12 
67 429:9.7E-22 
49 987:6.3E-13 
53 863:2.9E-33 
33 1483:6.6E-14 
76 150:5.2E-44 
52 894:1.9E-20 
64 522:4.3E-39 
63 553:2.7E-41 
34 1452:3.4E-11 
72 274:4.9E-22 
61 615:2.0E-14 
41 1235:1.8E-22 
35 1421:7.7E-30 
50 956:7.9E-17 
29 1607:1.1E-19 
43 1173:3.6E-12 
60 646:8.6E-11 
73 243:1.7E-43 
78 88:7.5E-28 
30 1576:1.7E-14 
59 677:4.9E-11 
75 181:1.4E-26 
45 1111:1.8E-13 
44 1142:8.9E-13 
46 1080:8.3E-20 
56 770:1.8E-14 
51 925:5.9E-24 
71 305:2.1E-17 
48 1018:1.5E-12 
40 1266:1.6E-11 
38 1328:2.1E-11 
66 460:1.2E-43 
62 584:5.1E-31 
39 1297:1.3E-30 
32 1514:5.2E-24 
31 1546:5.1E-27 
44 1143:2.0E-18 
43 1174:1.2E-13 
53 864:5.3E-37 
51 926:1.3E-29 
78 89:3.9E-20 
67 430:2.7E-43 
63 554:3.5E-42 
32 1515:4.3E-16 
77 120:4.6E-25 
74 213:2.0E-46 
62 585:1.7E-68 
66 461:1.5E-58 
34 1453:3.4E-11 
71 306:5.3E-39 
47 1050:3.8E-14 
46 1081:4.9E-14 
76 151:1.6E-26 
35 1422:3.8E-13 
69 368:7.5E-36 
61 616:9.4E-17 
64 523:4.3E-39 
59 678:2.6E-26 
41 1236:7.0E-30 
45 1112:1.7E-14 
73 244:5.3E-27 
54 833:4.0E-20 
57 740:4.0E-20 
58 709:4.2E-22 
75 182:3.1E-24 
72 275:3.1E-45 
50 957:8.1E-18 
42 1205:7.8E-22 
65 492:3.1E-12 
33 1484:2.4E-18 
68 399:3.9E-39 
52 895:3.4E-13 
39 1298:2.5E-39 
55 802:5.9E-14 
74 214:3.1E-25 
73 245:1.1E-30 
55 803:1.1E-12 
54 834:1.6E-24 
63 555:2.3E-84 
61 617:6.5E-14 
43 1175:6.1E-26 
58 710:1.3E-33 
47 1051:8.4E-14 
66 462:1.6E-60 
65 493:9.3E-24 
33 1485:1.5E-30 
76 152:9.4E-27 
44 1144:1.8E-24 
45 1113:2.6E-12 
72 276:1.2E-24 
67 431:4.5E-19 
31 1547:3.5E-22 
32 1516:1.6E-14 
75 183:1.8E-26 
41 1237:4.3E-27 
68 400:2.0E-38 
39 1299:3.8E-52 
29 1609:4.5E-18 
51 927:1.7E-42 
59 679:4.0E-12 
40 1268:1.7E-12 
64 524:6.8E-44 
77 121:1.5E-28 
53 865:3.2E-15 
38 1330:1.1E-26 
48 1020:2.8E-19 
52 896:4.3E-12 
71 307:7.6E-37 
34 1454:3.4E-11 
69 369:6.0E-32 
46 1082:1.4E-16 
78 90:2.7E-28 
50 958:3.5E-24 
32 1517:2.0E-19 
39 1300:4.2E-40 
71 308:6.0E-21 
77 122:9.1E-41 
69 370:3.3E-45 
64 525:1.8E-23 
31 1548:5.3E-21 
74 215:2.1E-26 
42 1207:2.4E-13 
78 91:2.1E-18 
44 1145:1.3E-20 
48 1021:1.1E-33 
72 277:1.9E-24 
61 618:6.2E-22 
55 804:3.6E-12 
76 153:2.7E-22 
70 339:3.3E-15 
59 680:1.9E-14 
56 773:8.8E-18 
47 1052:1.1E-11 
46 1083:4.9E-12 
38 1331:1.4E-18 
41 1238:7.9E-41 
54 835:2.9E-28 
51 928:6.1E-27 
75 184:2.1E-108 
68 401:9.7E-13 
67 432:1.9E-18 
40 1269:2.6E-12 
58 711:3.7E-13 
63 556:2.3E-84 
62 587:3.5E-40 
43 1176:3.3E-18 
73 246:3.4E-23 
66 463:1.1E-39 
50 959:8.1E-21 
53 866:2.0E-39 
34 1455:3.4E-11 
65 494:4.7E-32 
59 681:7.2E-17 
31 1549:2.1E-12 
46 1084:1.4E-15 
45 1115:2.9E-26 
40 1270:2.6E-12 
64 526:9.3E-49 
62 588:6.1E-27 
54 836:4.2E-58 
43 1177:1.5E-14 
51 929:4.4E-24 
69 371:4.4E-30 
34 1456:3.4E-11 
47 1053:1.7E-34 
63 557:9.7E-26 
75 185:2.3E-39 
48 1022:2.4E-14 
70 340:1.1E-13 
77 123:1.2E-45 
74 216:6.3E-20 
58 712:3.0E-37 
50 960:2.0E-29 
61 619:5.5E-21 
68 402:4.8E-18 
42 1208:9.2E-31 
35 1425:6.1E-21 
55 805:2.0E-11 
30 1580:9.5E-17 
76 154:1.7E-21 
38 1332:3.6E-13 
66 464:1.1E-48 
29 1611:5.3E-27 
53 867:4.9E-57 
52 898:1.1E-26 
71 309:1.3E-43 
60 650:1.6E-23 
78 92:2.8E-21 
67 433:1.1E-29 
44 1146:1.2E-26 
65 495:1.2E-22 
72 278:1.3E-37 
32 1518:1.8E-19 
57 743:1.9E-23 
41 1239:5.8E-19 
73 247:1.3E-12 
51 930:3.1E-50 
55 806:5.3E-18 
49 992:1.5E-18 
76 155:4.2E-17 
77 124:1.2E-30 
57 744:2.7E-19 
53 868:2.5E-27 
78 93:8.7E-24 
43 1178:4.8E-20 
35 1426:6.1E-21 
29 1612:7.3E-19 
39 1302:3.3E-36 
45 1116:2.5E-17 
66 465:3.3E-56 
46 1085:1.2E-16 
63 558:7.3E-14 
54 837:1.3E-45 
70 341:3.3E-11 
58 713:3.9E-12 
52 899:5.5E-19 
64 527:9.3E-49 
42 1209:3.5E-18 
30 1581:4.7E-19 
61 620:6.1E-18 
48 1023:1.2E-24 
71 310:1.5E-45 
56 775:1.2E-14 
41 1240:6.3E-24 
69 372:1.6E-13 
74 217:1.1E-30 
50 961:2.2E-43 
73 248:5.4E-16 
75 186:3.1E-34 
65 496:1.2E-41 
67 434:3.4E-33 
44 1147:6.5E-17 
38 1333:4.1E-28 
34 1457:3.4E-11 
62 589:6.1E-27 
32 1519:1.2E-16 
68 403:5.9E-23 
43 1179:7.7E-30 
40 1272:2.0E-29 
31 1551:4.5E-21 
41 1241:3.0E-15 
65 497:2.4E-22 
30 1582:4.6E-80 
48 1024:3.7E-22 
61 621:1.1E-18 
38 1334:1.8E-33 
77 125:7.6E-34 
68 404:6.6E-18 
76 156:3.2E-26 
32 1520:3.4E-23 
44 1148:1.2E-16 
69 373:9.9E-32 
51 931:1.2E-18 
74 218:3.6E-46 
34 1458:1.6E-19 
75 187:3.3E-41 
52 900:1.2E-21 
47 1055:6.3E-16 
39 1303:2.1E-12 
53 869:2.6E-32 
63 559:3.3E-21 
70 342:9.7E-22 
54 838:2.8E-31 
46 1086:8.8E-14 
73 249:1.3E-29 
29 1613:1.3E-30 
72 280:8.8E-19 
64 528:4.7E-48 
58 714:5.9E-20 
35 1427:6.1E-21 
78 94:1.3E-28 
62 590:3.5E-16 
42 1210:2.1E-20 
49 993:6.2E-15 
67 435:8.7E-37 
66 466:1.5E-46 
71 311:8.8E-16 
49 994:8.2E-13 
38 1335:5.4E-61 
34 1459:2.0E-15 
35 1428:6.1E-21 
33 1490:8.5E-14 
76 157:3.3E-24 
56 777:2.6E-12 
66 467:2.3E-54 
46 1087:1.7E-12 
67 436:1.8E-33 
41 1242:6.6E-15 
64 529:4.7E-48 
65 498:3.7E-17 
77 126:7.3E-30 
55 808:5.1E-12 
40 1273:1.8E-16 
53 870:4.3E-33 
45 1118:7.7E-12 
29 1614:2.9E-20 
58 715:1.3E-13 
73 250:5.9E-19 
62 591:2.4E-27 
48 1025:3.7E-18 
75 188:4.3E-51 
51 932:5.0E-16 
44 1149:5.8E-18 
47 1056:1.1E-13 
42 1211:1.7E-21 
39 1304:4.3E-11 
63 560:1.6E-25 
69 374:1.1E-33 
54 839:1.1E-61 
68 405:2.0E-23 
78 95:3.5E-20 
59 684:1.8E-17 
74 219:5.9E-24 
71 312:5.4E-39 
72 281:1.9E-24 
32 1521:2.8E-68 
30 1584:3.1E-13 
32 1522:5.6E-30 
29 1615:4.7E-17 
66 468:6.6E-32 
60 654:6.2E-21 
58 716:2.4E-19 
75 189:3.7E-33 
39 1305:4.3E-11 
67 437:1.2E-18 
64 530:6.4E-46 
76 158:1.7E-32 
77 127:4.4E-33 
48 1026:8.4E-13 
69 375:4.3E-35 
55 809:8.1E-13 
70 344:1.9E-17 
56 778:2.3E-13 
36 1398:2.5E-11 
74 220:2.9E-47 
43 1181:4.5E-15 
57 747:1.3E-11 
42 1212:3.1E-29 
73 251:9.8E-22 
53 871:1.5E-44 
78 96:1.0E-25 
63 561:1.6E-25 
51 933:9.2E-45 
49 995:5.8E-16 
41 1243:3.9E-19 
38 1336:6.7E-30 
71 313:2.9E-44 
33 1491:1.5E-22 
54 840:5.7E-26 
45 1119:5.4E-14 
59 685:1.3E-14 
47 1057:3.8E-13 
34 1460:5.0E-20 
65 499:1.0E-44 
62 592:2.4E-27 
72 282:4.5E-18 
56 779:5.6E-15 
77 128:9.3E-26 
64 531:2.6E-47 
43 1182:4.1E-15 
58 717:1.0E-29 
53 872:6.2E-31 
68 407:9.0E-31 
73 252:3.8E-39 
39 1306:1.8E-15 
54 841:7.2E-23 
63 562:3.8E-25 
41 1244:1.0E-19 
65 500:2.0E-13 
48 1027:7.6E-20 
33 1492:3.4E-14 
66 469:1.3E-40 
62 593:7.4E-26 
47 1058:1.6E-37 
29 1616:5.0E-31 
32 1523:8.0E-21 
71 314:3.4E-24 
78 97:1.7E-27 
57 748:8.9E-15 
30 1585:6.5E-47 
44 1151:2.6E-18 
59 686:4.6E-40 
37 1368:6.1E-12 
60 655:8.5E-17 
76 159:1.4E-15 
49 996:6.3E-24 
55 810:2.0E-15 
75 190:1.5E-44 
51 934:8.4E-26 
72 283:1.6E-26 
61 624:5.2E-15 
74 221:3.5E-32 
31 1554:8.0E-17 
67 438:6.1E-31 
42 1213:8.1E-18 
54 842:2.1E-27 
29 1617:8.5E-30 
31 1555:2.6E-14 
65 501:1.0E-100 
67 439:1.5E-32 
47 1059:9.8E-33 
33 1493:3.3E-11 
38 1338:5.3E-53 
32 1524:2.6E-21 
50 966:1.3E-15 
73 253:2.0E-15 
51 935:2.2E-21 
59 687:1.0E-11 
75 191:1.6E-40 
57 749:2.8E-13 
42 1214:1.2E-12 
69 377:7.8E-35 
60 656:1.1E-18 
45 1121:2.7E-14 
34 1462:2.0E-15 
77 129:2.4E-25 
63 563:2.2E-15 
64 532:2.1E-47 
41 1245:4.3E-28 
55 811:5.0E-14 
70 346:7.9E-12 
48 1028:2.0E-11 
61 625:1.3E-16 
53 873:3.3E-42 
68 408:4.9E-12 
76 160:1.6E-28 
58 718:1.1E-17 
66 470:4.8E-33 
78 98:2.5E-17 
74 222:1.5E-35 
43 1183:8.4E-15 
44 1152:6.1E-19 
72 284:5.9E-23 
62 594:1.4E-21 
71 315:2.0E-14 
39 1307:6.7E-21 
49 997:2.4E-18 
37 1370:4.0E-14 
29 1618:6.9E-44 
42 1215:2.3E-11 
74 223:8.5E-37 
54 843:1.2E-18 
61 626:2.6E-18 
35 1432:8.1E-12 
62 595:9.8E-32 
33 1494:2.7E-15 
38 1339:2.8E-53 
44 1153:3.7E-22 
48 1029:6.4E-20 
69 378:1.6E-32 
65 502:9.5E-25 
55 812:4.7E-13 
52 905:9.5E-19 
57 750:1.4E-18 
32 1525:9.9E-11 
45 1122:4.3E-20 
64 533:2.1E-47 
31 1556:1.4E-16 
58 719:1.6E-22 
73 254:7.8E-20 
67 440:1.4E-43 
68 409:4.9E-20 
34 1463:1.2E-14 
71 316:1.7E-20 
41 1246:1.8E-45 
78 99:2.9E-38 
50 967:1.3E-19 
51 936:2.9E-48 
53 874:7.0E-59 
56 781:1.8E-12 
63 564:2.2E-15 
75 192:5.9E-42 
49 998:2.0E-22 
77 130:8.9E-25 
76 161:8.6E-21 
43 1184:1.5E-23 
66 471:3.7E-14 
56 782:4.9E-16 
51 937:6.7E-46 
29 1619:5.4E-11 
63 565:9.4E-35 
48 1030:1.3E-25 
50 968:2.3E-25 
44 1154:1.8E-14 
55 813:1.1E-13 
46 1092:4.5E-18 
73 255:1.7E-40 
78 100:9.1E-20 
76 162:1.1E-56 
66 472:5.7E-25 
53 875:2.8E-16 
74 224:2.9E-25 
70 348:3.1E-11 
45 1123:1.2E-12 
67 441:4.6E-29 
72 286:1.3E-22 
59 689:3.7E-19 
69 379:2.8E-18 
60 658:2.9E-17 
64 534:1.0E-51 
37 1371:1.3E-11 
61 627:4.9E-24 
58 720:1.5E-16 
43 1185:6.1E-11 
32 1526:1.4E-24 
42 1216:2.5E-11 
75 193:1.3E-18 
65 503:2.0E-20 
68 410:1.6E-36 
71 317:5.5E-22 
41 1247:1.4E-32 
38 1340:2.9E-28 
34 1464:8.2E-11 
33 1495:1.2E-17 
54 844:4.3E-16 
30 1588:3.5E-13 
77 131:3.2E-19 
47 1061:1.3E-12 
62 596:1.1E-29 
30 1589:4.7E-18 
33 1496:1.5E-20 
44 1155:3.9E-14 
70 349:1.9E-14 
78 101:8.9E-31 
67 442:1.6E-35 
47 1062:3.5E-30 
69 380:5.3E-34 
51 938:1.7E-31 
63 566:3.3E-24 
49 1000:1.9E-18 
72 287:1.7E-27 
73 256:1.4E-12 
64 535:1.2E-52 
46 1093:2.4E-17 
34 1465:2.6E-19 
53 876:5.7E-17 
50 969:1.9E-26 
66 473:2.4E-44 
32 1527:6.5E-34 
61 628:7.5E-24 
48 1031:1.2E-19 
65 504:4.4E-13 
41 1248:3.2E-34 
31 1558:1.8E-16 
40 1279:1.9E-12 
56 783:5.7E-14 
58 721:1.7E-24 
29 1620:1.7E-11 
74 225:8.7E-24 
59 690:7.2E-11 
71 318:4.8E-41 
62 597:2.0E-32 
57 752:4.6E-19 
42 1217:1.4E-17 
54 845:8.1E-29 
75 194:1.7E-44 
52 907:4.3E-19 
77 132:4.9E-19 
68 411:1.7E-38 
45 1124:2.3E-16 
76 163:5.4E-22 
57 753:2.8E-14 
30 1590:9.3E-19 
38 1342:7.0E-14 
51 939:4.4E-17 
31 1559:2.9E-17 
46 1094:1.5E-16 
50 970:4.9E-26 
41 1249:6.4E-16 
55 815:1.0E-10 
42 1218:2.8E-16 
53 877:4.9E-20 
58 722:2.1E-20 
48 1032:6.4E-12 
56 784:4.4E-19 
67 443:7.1E-18 
77 133:1.4E-33 
78 102:8.1E-33 
45 1125:1.3E-15 
54 846:3.3E-19 
65 505:4.7E-33 
68 412:9.1E-39 
66 474:1.2E-38 
70 350:3.2E-21 
34 1466:5.4E-15 
74 226:1.8E-25 
76 164:2.4E-20 
35 1435:1.7E-13 
62 598:1.6E-33 
73 257:3.0E-47 
63 567:3.3E-24 
69 381:6.1E-37 
32 1528:2.8E-23 
71 319:4.7E-51 
64 536:2.7E-51 
44 1156:9.5E-20 
72 288:8.9E-19 
59 691:1.5E-15 
49 1001:3.4E-14 
75 195:3.2E-46 
61 629:2.3E-17 
59 692:2.0E-44 
55 816:3.8E-13 
44 1157:7.7E-23 
31 1560:2.5E-21 
47 1064:3.1E-39 
73 258:7.8E-38 
34 1467:1.7E-13 
38 1343:3.3E-53 
39 1312:1.4E-14 
40 1281:8.9E-27 
54 847:3.6E-29 
56 785:6.3E-13 
72 289:1.7E-15 
48 1033:2.3E-11 
45 1126:1.8E-33 
75 196:2.5E-52 
63 568:1.6E-22 
70 351:9.5E-11 
65 506:7.4E-14 
62 599:1.6E-33 
77 134:1.5E-32 
32 1529:3.3E-23 
69 382:1.0E-31 
52 909:8.4E-24 
76 165:7.0E-45 
66 475:2.5E-56 
64 537:6.9E-44 
74 227:1.1E-50 
71 320:1.3E-37 
78 103:1.7E-22 
53 878:5.2E-20 
30 1591:3.3E-13 
33 1498:7.0E-16 
61 630:1.0E-15 
35 1436:1.2E-13 
67 444:2.4E-20 
41 1250:6.9E-33 
32 1530:6.2E-27 
59 693:8.2E-11 
30 1592:9.2E-75 
70 352:8.8E-19 
65 507:2.2E-16 
54 848:4.6E-23 
78 104:1.3E-29 
31 1561:1.0E-14 
51 941:1.1E-20 
71 321:3.6E-18 
49 1003:2.8E-16 
46 1096:6.2E-25 
38 1344:5.4E-28 
52 910:2.5E-21 
77 135:9.5E-46 
39 1313:8.4E-11 
75 197:4.7E-39 
55 817:1.5E-17 
62 600:1.7E-40 
69 383:2.3E-29 
74 228:1.0E-24 
33 1499:3.7E-37 
66 476:3.7E-51 
76 166:9.5E-29 
58 724:3.7E-21 
56 786:3.7E-20 
63 569:1.6E-24 
44 1158:2.6E-18 
43 1189:6.3E-25 
34 1468:3.0E-17 
72 290:1.9E-18 
48 1034:2.9E-49 
64 538:3.1E-48 
73 259:3.7E-40 
67 445:2.1E-19 
61 631:7.4E-24 
35 1438:2.1E-20 
31 1562:3.6E-16 
38 1345:3.8E-33 
53 880:1.5E-51 
47 1066:8.6E-14 
48 1035:3.0E-23 
71 322:2.9E-36 
73 260:4.5E-30 
59 694:2.9E-55 
37 1376:1.2E-11 
40 1283:3.9E-15 
75 198:1.1E-25 
43 1190:3.3E-14 
64 539:3.5E-46 
52 911:3.8E-22 
77 136:8.6E-44 
78 105:7.0E-30 
63 570:5.5E-43 
44 1159:5.0E-17 
41 1252:8.2E-30 
32 1531:1.0E-24 
65 508:3.3E-19 
50 973:6.9E-35 
62 601:8.7E-41 
57 756:1.6E-14 
49 1004:5.8E-20 
66 477:1.1E-35 
58 725:2.9E-20 
29 1624:8.7E-25 
33 1500:1.0E-18 
68 415:2.7E-13 
42 1221:8.5E-16 
67 446:1.1E-26 
76 167:2.2E-28 
54 849:3.4E-18 
74 229:4.5E-51 
51 942:1.9E-19 
61 632:7.7E-17 
34 1469:4.7E-19 
72 291:5.4E-16 
29 1625:7.6E-14 
52 912:7.7E-20 
40 1284:5.1E-16 
56 788:1.1E-12 
54 850:7.2E-45 
61 633:1.5E-17 
48 1036:1.4E-21 
45 1129:2.9E-12 
38 1346:4.9E-21 
43 1191:1.7E-15 
62 602:1.3E-14 
46 1098:4.2E-14 
69 385:1.4E-26 
32 1532:1.6E-38 
66 478:4.9E-57 
58 726:1.0E-16 
78 106:2.9E-19 
68 416:2.9E-13 
41 1253:9.3E-31 
42 1222:8.7E-19 
77 137:1.1E-30 
49 1005:1.9E-14 
51 943:8.6E-33 
73 261:3.0E-19 
74 230:4.7E-37 
55 819:1.6E-14 
72 292:1.0E-17 
50 974:2.3E-17 
34 1470:7.4E-15 
63 571:1.7E-13 
64 540:5.7E-47 
75 199:4.0E-45 
65 509:3.1E-55 
76 168:2.8E-31 
53 881:1.8E-42 
67 447:8.2E-26 
59 695:1.1E-24 
35 1440:1.0E-41 
29 1626:1.1E-19 
30 1595:7.6E-65 
33 1502:3.3E-18 
69 386:6.2E-27 
46 1099:5.3E-19 
61 634:4.6E-27 
41 1254:2.2E-39 
70 355:8.0E-21 
77 138:5.7E-44 
78 107:5.7E-61 
74 231:3.7E-22 
68 417:2.8E-13 
51 944:6.5E-39 
67 448:2.0E-39 
75 200:1.9E-23 
43 1192:7.6E-23 
55 820:4.1E-29 
58 727:7.3E-27 
50 975:2.4E-33 
48 1037:1.1E-19 
54 851:1.7E-37 
65 510:1.3E-29 
31 1564:1.2E-23 
32 1533:5.7E-13 
63 572:1.7E-13 
66 479:1.4E-48 
47 1068:6.1E-14 
71 324:3.7E-31 
64 541:4.5E-36 
56 789:8.1E-20 
45 1130:1.1E-19 
73 262:3.9E-17 
62 603:1.3E-14 
44 1161:2.6E-19 
72 293:1.0E-35 
53 882:1.0E-12 
42 1223:5.0E-11 
38 1347:2.0E-21 
76 169:2.6E-34 
31 1565:7.6E-19 
58 728:2.2E-19 
45 1131:3.1E-18 
62 604:1.3E-14 
59 697:2.0E-19 
46 1100:8.0E-16 
72 294:3.4E-17 
61 635:3.7E-11 
42 1224:2.3E-25 
49 1007:2.0E-11 
32 1534:7.2E-45 
77 139:4.9E-49 
68 418:3.0E-13 
75 201:2.9E-48 
69 387:7.5E-36 
71 325:3.3E-24 
38 1348:5.1E-19 
78 108:2.5E-57 
54 852:8.4E-44 
33 1503:1.7E-19 
29 1627:2.5E-28 
66 480:6.1E-38 
74 232:4.2E-14 
63 573:1.2E-21 
44 1162:1.6E-32 
48 1038:1.9E-54 
65 511:3.6E-26 
76 170:4.4E-48 
67 449:5.5E-39 
34 1472:6.1E-15 
53 883:2.2E-25 
43 1193:5.6E-28 
52 914:2.9E-16 
51 945:1.5E-37 
64 542:4.5E-24 
41 1255:2.8E-26 
31 1566:2.0E-14 
58 729:4.9E-17 
64 543:2.3E-37 
34 1473:5.0E-15 
68 419:4.0E-30 
72 295:3.4E-17 
69 388:4.8E-35 
43 1194:2.5E-20 
62 605:1.7E-14 
45 1132:2.3E-14 
71 326:2.9E-24 
78 109:9.0E-85 
29 1628:1.8E-47 
53 884:4.7E-24 
54 853:1.0E-21 
75 202:9.7E-20 
77 140:4.3E-27 
46 1101:2.5E-18 
51 946:7.7E-19 
33 1504:4.8E-20 
76 171:2.0E-48 
55 822:5.9E-13 
67 450:1.3E-43 
70 357:2.5E-19 
65 512:6.6E-46 
41 1256:1.0E-14 
73 264:4.5E-13 
59 698:1.3E-25 
47 1070:8.7E-19 
42 1225:6.4E-24 
60 667:1.6E-15 
32 1535:7.5E-31 
66 481:2.7E-50 
61 636:4.7E-14 
48 1039:7.3E-16 
56 791:2.5E-27 
63 574:6.5E-28 
38 1349:3.3E-15 
52 915:1.0E-17 
74 233:1.5E-53 
77 141:2.5E-38 
51 947:5.5E-28 
76 172:7.3E-24 
46 1102:2.4E-15 
55 823:2.4E-15 
50 978:9.6E-19 
75 203:2.7E-20 
65 513:1.5E-37 
66 482:2.2E-28 
61 637:9.2E-20 
41 1257:3.6E-17 
68 420:6.4E-39 
70 358:3.7E-17 
38 1350:4.3E-26 
34 1474:2.7E-28 
62 606:1.4E-14 
54 854:9.4E-41 
67 451:1.9E-24 
30 1598:2.2E-24 
64 544:5.0E-40 
45 1133:4.2E-17 
78 110:8.7E-84 
72 296:2.6E-14 
57 761:3.1E-15 
63 575:5.3E-27 
32 1536:6.9E-12 
42 1226:6.2E-29 
74 234:1.4E-60 
52 916:9.2E-12 
58 730:9.4E-17 
71 327:2.9E-44 
53 885:7.5E-41 
29 1629:3.4E-13 
73 265:7.0E-52 
56 792:3.9E-15 
69 389:5.6E-35 
47 1071:1.2E-15 
44 1164:9.1E-17 
59 699:8.1E-18 
54 855:8.7E-19 
44 1165:1.4E-15 
31 1568:3.3E-20 
69 390:1.1E-36 
77 142:5.4E-48 
76 173:9.7E-23 
52 917:6.3E-19 
40 1289:4.4E-13 
59 700:2.0E-16 
66 483:6.9E-17 
61 638:3.6E-17 
72 297:4.9E-17 
38 1351:2.9E-23 
45 1134:3.8E-12 
41 1258:1.7E-37 
47 1072:7.6E-12 
74 235:9.5E-43 
51 948:7.7E-32 
33 1506:3.6E-20 
73 266:1.1E-11 
56 793:2.8E-21 
65 514:2.0E-39 
34 1475:1.1E-34 
79 80:0.0 
60 669:5.8E-20 
53 886:2.0E-22 
46 1103:1.5E-16 
58 731:2.6E-25 
64 545:2.2E-27 
70 359:1.2E-11 
32 1537:1.7E-21 
50 979:9.6E-35 
67 452:9.4E-25 
68 421:1.8E-32 
49 1010:6.4E-27 
63 576:1.1E-23 
62 607:3.8E-14 
48 1041:3.5E-55 
43 1196:5.3E-19 
71 328:6.3E-16 
29 1630:6.4E-16 
75 204:7.1E-12 
78 111:2.4E-83 
61 639:1.7E-13 
34 1476:1.1E-34 
46 1104:1.5E-18 
65 515:1.1E-21 
59 701:2.1E-28 
56 794:2.2E-21 
52 918:2.4E-14 
44 1166:3.2E-16 
54 856:6.7E-19 
51 949:4.6E-30 
75 205:5.5E-14 
72 298:6.6E-21 
43 1197:3.8E-18 
60 670:2.1E-18 
29 1631:1.1E-23 
41 1259:1.4E-18 
45 1135:3.4E-18 
32 1538:2.6E-20 
62 608:3.3E-14 
71 329:2.5E-18 
66 484:6.8E-13 
78 112:1.2E-83 
58 732:4.7E-11 
31 1569:6.6E-25 
79 81:3.7E-26 
37 1383:8.0E-18 
42 1228:6.6E-13 
74 236:1.6E-61 
69 391:2.8E-38 
67 453:1.9E-33 
64 546:5.5E-73 
53 887:2.2E-33 
50 980:6.4E-44 
77 143:1.3E-47 
68 422:1.4E-37 
39 1321:4.3E-25 
49 1011:7.4E-16 
76 174:1.4E-21 
63 577:1.1E-23 
48 1042:1.6E-21 
38 1352:7.4E-36 
65 516:1.8E-21 
76 175:7.7E-25 
33 1508:3.4E-11 
30 1601:6.5E-12 
42 1229:1.7E-16 
35 1446:1.5E-15 
48 1043:4.5E-60 
32 1539:8.4E-20 
51 950:6.5E-29 
49 1012:4.3E-14 
64 547:1.0E-41 
77 144:6.7E-48 
56 795:1.5E-11 
62 609:3.0E-34 
69 392:2.4E-30 
60 671:2.0E-13 
39 1322:4.5E-25 
73 268:7.6E-37 
31 1570:4.4E-20 
57 764:2.5E-18 
78 113:4.1E-83 
41 1260:2.2E-34 
63 578:5.4E-33 
44 1167:3.3E-12 
59 702:2.5E-16 
58 733:2.9E-28 
43 1198:7.9E-17 
74 237:2.6E-56 
72 299:7.6E-34 
71 330:2.4E-14 
53 888:6.4E-14 
38 1353:7.8E-22 
54 857:1.9E-51 
68 423:5.0E-27 
67 454:1.7E-50 
79 82:1.4E-33 
50 981:8.8E-46 
75 206:8.5E-33 
70 361:5.5E-19 
66 485:9.6E-32 
55 826:2.4E-23 
29 1632:2.2E-24 
64 548:1.7E-51 
40 1292:1.9E-28 
30 1602:1.1E-18 
75 207:5.8E-18 
74 238:1.6E-54 
41 1261:9.6E-24 
50 982:4.8E-16 
58 734:6.3E-21 
49 1013:3.9E-16 
54 858:2.1E-24 
56 796:1.6E-24 
38 1354:1.6E-21 
59 703:3.0E-19 
67 455:2.7E-27 
46 1106:2.7E-22 
29 1633:2.8E-26 
39 1323:4.5E-25 
66 486:3.5E-15 
62 610:1.1E-33 
51 951:1.1E-27 
65 517:1.3E-17 
78 114:3.2E-82 
73 269:2.0E-15 
77 145:7.5E-47 
53 889:1.9E-35 
79 83:2.2E-16 
68 424:3.1E-37 
43 1199:1.8E-16 
71 331:1.9E-21 
48 1044:1.5E-11 
76 176:4.8E-30 
63 579:1.3E-33 
52 920:3.8E-20 
69 393:1.7E-13 
47 1075:3.4E-30 
32 1540:6.8E-11 
33 1509:1.3E-35 
70 362:4.6E-19 
44 1168:2.6E-13 
31 1571:1.8E-24 
39 1324:3.6E-12 
40 1293:3.9E-16 
29 1634:1.2E-22 
60 673:6.3E-14 
58 735:3.9E-17 
54 859:7.4E-53 
52 921:3.9E-20 
78 115:1.2E-82 
35 1448:1.0E-17 
34 1479:3.3E-45 
64 549:1.7E-51 
59 704:3.8E-20 
47 1076:9.9E-16 
31 1572:6.0E-13 
32 1541:5.7E-11 
53 890:4.3E-23 
48 1045:1.9E-26 
62 611:1.3E-44 
44 1169:3.6E-16 
76 177:2.1E-28 
38 1355:1.9E-53 
69 394:2.1E-28 
75 208:1.5E-27 
41 1262:4.9E-26 
71 332:6.1E-63 
73 270:2.9E-20 
77 146:2.9E-40 
79 84:2.9E-20 
43 1200:3.9E-14 
68 425:3.7E-35 
51 952:6.2E-19 
72 301:1.4E-21 
63 580:9.2E-31 
74 239:1.1E-61 
66 487:4.1E-24 
50 983:3.5E-23 
42 1231:3.8E-11 
70 363:4.0E-17 
65 518:9.2E-13 
67 456:3.2E-32 
33 1510:5.2E-30 
78 116:3.5E-36 
31 1573:2.5E-18 
29 1635:4.0E-15 
48 1046:5.8E-17 
76 178:1.1E-34 
42 1232:1.7E-28 
38 1356:5.0E-20 
58 736:6.0E-20 
39 1325:3.8E-12 
71 333:9.9E-64 
41 1263:9.9E-34 
55 829:1.9E-15 
60 674:5.4E-13 
75 209:7.7E-18 
66 488:3.5E-38 
62 612:4.1E-45 
74 240:1.2E-43 
72 302:5.4E-25 
68 426:6.2E-37 
53 891:2.2E-18 
47 1077:2.3E-24 
50 984:6.1E-26 
45 1139:5.3E-30 
73 271:2.3E-34 
34 1480:7.5E-15 
63 581:6.3E-26 
70 364:2.0E-14 
54 860:1.2E-15 
65 519:9.2E-13 
35 1449:1.0E-17 
43 1201:6.9E-12 
51 953:2.8E-24 
64 550:1.9E-43 
77 147:4.9E-49 
30 1604:5.3E-18 
79 85:3.1E-25 
69 395:1.6E-25 
44 1170:5.7E-17 
67 457:2.1E-39 
52 922:1.6E-14 
30 1605:1.4E-20 
53 892:3.4E-15 
58 737:1.8E-19 
31 1574:1.2E-19 
76 179:7.7E-37 
62 613:8.1E-35 
56 799:2.4E-14 
71 334:6.9E-33 
68 427:3.9E-32 
52 923:6.5E-22 
75 210:6.6E-33 
38 1357:1.9E-22 
57 768:4.2E-19 
63 582:5.8E-42 
73 272:3.8E-16 
66 489:1.8E-38 
77 148:1.2E-48 
70 365:1.4E-18 
79 86:1.4E-29 
32 1543:2.5E-24 
51 954:1.7E-12 
65 520:9.3E-22 
54 861:2.1E-43 
67 458:7.1E-34 
74 241:5.2E-16 
45 1140:7.7E-12 
35 1450:1.0E-17 
33 1512:4.8E-34 
69 396:2.6E-13 
44 1171:2.9E-21 
78 117:3.1E-52 
34 1481:2.4E-18 
59 706:4.4E-11 
64 551:3.0E-17 
60 675:3.2E-17 
42 1233:4.3E-18 
41 1264:1.4E-14 
77 149:4.4E-33 
64 552:1.2E-40 
74 242:4.7E-14 
60 676:4.7E-13 
44 1172:2.0E-19 
35 1451:1.0E-17 
56 800:7.2E-20 
40 1296:7.5E-13 
79 87:1.3E-35 
61 645:1.2E-18 
70 366:1.3E-11 
47 1079:5.2E-34 
73 273:1.6E-14 
68 428:2.1E-31 
46 1110:8.3E-14 
62 614:1.3E-43 
54 862:3.6E-37 
55 831:3.9E-11 
76 180:1.1E-20 
58 738:8.2E-16 
71 335:5.4E-33 
45 1141:4.7E-21 
31 1575:9.9E-18 
39 1327:1.8E-38 
67 459:4.0E-27 
78 118:2.3E-49 
53 893:3.2E-14 
66 490:4.5E-30 
32 1544:7.3E-26 
65 521:7.7E-18 
69 397:3.8E-13 
38 1358:1.6E-19 
34 1482:2.4E-14 
50 986:1.9E-27 
63 583:1.7E-41 
52 924:1.9E-17 
33 1513:4.4E-41 
30 1606:9.4E-14 
51 955:4.0E-30 
75 211:8.0E-15 
41 1265:6.7E-27 
49 1017:1.8E-18 
48 1048:1.9E-11 
42 1234:6.4E-22 
76 181:1.4E-26 
41 1266:5.3E-29 
30 1607:2.8E-17 
62 615:3.5E-39 
53 894:5.9E-43 
33 1514:8.3E-17 
57 770:1.8E-14 
51 956:3.1E-20 
70 367:4.2E-15 
64 553:2.7E-41 
71 336:2.8E-20 
37 1390:1.1E-11 
56 801:1.9E-12 
54 863:1.1E-31 
61 646:6.1E-15 
79 88:1.4E-27 
43 1204:1.7E-14 
68 429:1.5E-25 
72 305:2.1E-17 
73 274:2.0E-18 
74 243:1.7E-43 
31 1576:7.3E-23 
39 1328:4.1E-28 
60 677:1.8E-15 
63 584:3.0E-35 
58 739:4.9E-21 
35 1452:1.0E-17 
45 1142:3.2E-17 
48 1049:1.3E-13 
67 460:1.8E-29 
65 522:3.3E-48 
47 1080:5.2E-14 
75 212:1.9E-32 
77 150:5.2E-44 
44 1173:3.6E-12 
34 1483:2.6E-16 
66 491:1.5E-50 
69 398:3.9E-38 
59 708:2.2E-21 
78 119:3.1E-24 
52 925:1.3E-12 
76 182:3.1E-24 
69 399:3.9E-39 
64 554:3.5E-42 
51 957:3.8E-20 
66 492:3.1E-12 
70 368:1.1E-17 
32 1546:1.0E-26 
34 1484:2.6E-23 
31 1577:1.7E-18 
46 1112:5.3E-16 
42 1236:2.3E-13 
54 864:2.7E-38 
56 802:5.9E-14 
68 430:6.5E-39 
67 461:1.8E-49 
39 1329:9.6E-15 
44 1174:1.2E-13 
38 1360:1.3E-16 
75 213:2.0E-46 
33 1515:1.2E-20 
61 647:1.2E-25 
45 1143:2.5E-12 
74 244:5.3E-27 
48 1050:1.7E-18 
55 833:7.2E-12 
77 151:1.6E-26 
41 1267:2.5E-29 
65 523:3.3E-48 
78 120:9.1E-22 
53 895:2.3E-17 
35 1453:1.0E-17 
79 89:1.0E-25 
62 616:1.1E-42 
58 740:2.3E-29 
63 585:8.4E-26 
59 709:1.5E-17 
72 306:5.3E-39 
40 1298:6.8E-11 
50 988:3.5E-26 
73 275:1.9E-117 
64 555:2.3E-84 
48 1051:4.2E-31 
71 338:1.2E-17 
44 1175:6.1E-26 
33 1516:6.3E-26 
49 1020:1.5E-17 
65 524:1.1E-59 
32 1547:1.9E-16 
66 493:9.3E-24 
62 617:4.9E-36 
56 803:1.1E-12 
76 183:1.8E-26 
45 1144:4.3E-11 
43 1206:1.8E-25 
34 1485:2.0E-21 
77 152:9.4E-27 
63 586:4.5E-16 
35 1454:1.0E-17 
47 1082:1.1E-14 
75 214:3.1E-25 
78 121:1.1E-21 
59 710:1.9E-41 
51 958:1.4E-24 
42 1237:5.5E-26 
60 679:1.1E-15 
31 1578:1.1E-19 
58 741:1.3E-19 
67 462:6.6E-41 
52 927:1.1E-21 
39 1330:7.3E-22 
69 400:2.0E-38 
70 369:6.4E-21 
74 245:1.1E-30 
37 1392:2.6E-14 
73 276:6.8E-17 
79 90:1.5E-31 
41 1268:6.2E-30 
72 307:7.6E-37 
40 1299:2.3E-11 
54 865:7.1E-23 
38 1361:4.0E-13 
61 648:8.0E-17 
50 989:8.7E-22 
68 431:9.4E-22 
56 804:3.6E-12 
79 91:5.1E-20 
31 1579:1.4E-11 
32 1548:9.7E-84 
76 184:2.1E-108 
67 463:1.3E-29 
78 122:1.2E-40 
41 1269:3.1E-33 
73 277:1.1E-16 
51 959:1.4E-23 
68 432:1.1E-21 
44 1176:3.3E-18 
54 866:2.4E-44 
71 339:1.7E-30 
61 649:2.3E-16 
60 680:1.1E-22 
42 1238:7.7E-29 
74 246:3.4E-23 
37 1393:4.4E-17 
53 897:4.4E-17 
70 370:8.9E-12 
65 525:2.0E-36 
39 1331:4.3E-28 
52 928:1.7E-12 
63 587:2.0E-46 
69 401:9.7E-13 
62 618:1.8E-37 
57 773:8.8E-18 
50 990:1.2E-15 
35 1455:1.0E-17 
58 742:5.8E-35 
64 556:2.3E-84 
59 711:8.7E-22 
75 215:2.1E-26 
38 1362:8.4E-19 
45 1145:3.8E-19 
66 494:4.7E-32 
72 308:6.0E-21 
77 153:2.7E-22 
43 1207:1.3E-16 
69 402:4.8E-18 
68 433:2.7E-26 
31 1580:3.2E-18 
30 1611:1.9E-19 
50 991:1.3E-30 
58 743:3.3E-31 
35 1456:1.0E-17 
42 1239:1.5E-15 
56 805:2.0E-11 
44 1177:1.5E-14 
77 154:1.7E-21 
78 123:6.8E-74 
62 619:3.9E-39 
79 92:8.3E-33 
75 216:6.3E-20 
65 526:4.7E-59 
32 1549:3.9E-13 
74 247:1.3E-12 
70 371:1.2E-17 
39 1332:3.6E-15 
54 867:6.9E-63 
72 309:1.3E-43 
66 495:1.2E-22 
38 1363:2.0E-28 
63 588:3.3E-28 
53 898:2.1E-55 
46 1115:9.6E-16 
43 1208:1.6E-26 
51 960:3.8E-27 
64 557:9.7E-26 
45 1146:4.7E-13 
47 1084:4.5E-41 
59 712:7.1E-51 
55 836:2.1E-21 
76 185:2.3E-39 
41 1270:1.5E-36 
67 464:1.3E-49 
61 650:2.8E-12 
73 278:3.1E-34 
48 1053:2.7E-62 
60 681:1.8E-13 
71 340:1.3E-34 
37 1394:3.0E-17 
71 341:3.2E-17 
51 961:6.5E-44 
57 775:1.2E-14 
33 1519:2.6E-11 
68 434:1.4E-33 
41 1271:4.3E-27 
42 1240:7.5E-17 
67 465:6.3E-36 
30 1612:5.9E-29 
75 217:1.1E-30 
56 806:5.3E-18 
65 527:4.7E-59 
52 930:1.7E-19 
74 248:5.4E-16 
45 1147:1.7E-17 
32 1550:2.9E-15 
53 899:4.3E-43 
39 1333:3.1E-22 
38 1364:3.4E-15 
64 558:7.3E-14 
48 1054:2.5E-23 
35 1457:1.0E-17 
63 589:3.3E-28 
72 310:1.5E-45 
62 620:9.5E-36 
55 837:8.9E-22 
47 1085:1.8E-30 
79 93:1.4E-25 
66 496:1.2E-41 
50 992:9.9E-36 
76 186:3.1E-34 
31 1581:7.2E-24 
43 1209:3.2E-19 
70 372:9.8E-19 
37 1395:2.2E-14 
61 651:1.9E-12 
49 1023:2.0E-15 
58 744:8.4E-37 
77 155:4.2E-17 
54 868:5.6E-39 
44 1178:4.8E-20 
69 403:5.9E-23 
78 124:7.9E-35 
59 714:7.4E-15 
33 1520:2.7E-18 
35 1458:4.7E-16 
74 249:1.3E-29 
31 1582:7.5E-25 
50 993:4.5E-28 
69 404:6.6E-18 
73 280:3.2E-21 
43 1210:2.6E-17 
75 218:3.6E-46 
44 1179:7.7E-30 
30 1613:6.3E-16 
66 497:2.4E-22 
54 869:5.7E-36 
32 1551:1.1E-16 
64 559:3.3E-21 
76 187:3.3E-41 
55 838:1.1E-11 
71 342:5.4E-35 
77 156:3.2E-26 
62 621:4.3E-73 
39 1334:1.7E-12 
41 1272:8.2E-21 
72 311:8.8E-16 
63 590:1.2E-12 
79 94:3.0E-23 
68 435:4.0E-39 
49 1024:1.4E-21 
70 373:7.1E-17 
58 745:5.8E-18 
67 466:3.4E-32 
48 1055:1.7E-24 
53 900:7.9E-47 
65 528:1.5E-53 
78 125:2.7E-37 
38 1365:1.4E-13 
47 1086:3.0E-11 
52 931:4.2E-25 
59 715:2.1E-16 
45 1149:6.0E-15 
76 188:4.3E-51 
57 777:2.6E-12 
31 1583:3.7E-14 
79 95:1.4E-22 
46 1118:3.1E-15 
75 219:5.9E-24 
68 436:3.3E-34 
64 560:1.6E-25 
48 1056:5.6E-19 
58 746:3.9E-12 
67 467:1.0E-47 
72 312:5.4E-39 
54 870:3.5E-39 
30 1614:8.2E-74 
61 653:5.5E-17 
56 808:5.1E-12 
66 498:3.7E-17 
41 1273:3.3E-20 
77 157:3.3E-24 
39 1335:1.4E-18 
35 1459:4.6E-13 
43 1211:2.8E-18 
52 932:2.7E-22 
73 281:1.5E-31 
42 1242:1.2E-18 
65 529:1.5E-53 
70 374:9.2E-12 
62 622:3.6E-24 
55 839:1.4E-20 
38 1366:2.0E-13 
78 126:1.6E-38 
74 250:5.9E-19 
69 405:2.0E-23 
63 591:8.1E-23 
32 1552:3.3E-17 
55 840:8.4E-12 
34 1491:1.2E-15 
31 1584:1.1E-14 
44 1181:4.5E-15 
73 282:3.7E-22 
78 127:1.1E-40 
42 1243:1.7E-18 
57 778:2.3E-13 
35 1460:3.3E-13 
65 530:7.0E-49 
39 1336:1.8E-15 
43 1212:1.6E-12 
64 561:1.6E-25 
59 716:7.6E-27 
66 499:1.0E-44 
50 995:3.9E-40 
48 1057:8.0E-22 
63 592:8.1E-23 
72 313:2.9E-44 
51 964:1.3E-12 
56 809:8.1E-13 
30 1615:2.6E-18 
46 1119:2.4E-14 
54 871:8.9E-54 
47 1088:6.9E-12 
67 468:2.0E-30 
70 375:2.7E-19 
45 1150:2.8E-14 
52 933:5.1E-22 
53 902:3.1E-19 
74 251:9.8E-22 
76 189:3.7E-33 
38 1367:2.8E-15 
79 96:3.7E-27 
71 344:4.0E-28 
75 220:2.9E-47 
58 747:2.6E-13 
61 654:9.3E-24 
41 1274:7.7E-17 
62 623:3.1E-16 
68 437:2.5E-17 
77 158:1.7E-32 
56 810:2.0E-15 
43 1213:5.9E-29 
68 438:3.9E-28 
44 1182:4.1E-15 
47 1089:4.6E-28 
32 1554:1.9E-21 
75 221:3.5E-32 
72 314:3.4E-24 
65 531:7.0E-57 
42 1244:7.5E-19 
62 624:5.7E-29 
41 1275:6.3E-39 
54 872:2.0E-31 
30 1616:5.0E-19 
49 1027:8.2E-14 
39 1337:4.9E-13 
60 686:6.8E-13 
57 779:5.6E-15 
52 934:1.0E-21 
74 252:3.8E-39 
70 376:4.0E-14 
67 469:7.5E-29 
66 500:2.0E-13 
58 748:8.0E-15 
40 1306:1.3E-12 
78 128:5.6E-16 
76 190:1.5E-44 
53 903:1.1E-13 
59 717:4.2E-16 
50 996:3.3E-49 
77 159:1.4E-15 
73 283:6.3E-32 
64 562:3.8E-25 
38 1368:1.7E-23 
69 407:9.0E-31 
31 1585:1.1E-12 
35 1461:2.5E-12 
48 1058:1.8E-48 
71 345:1.0E-16 
46 1120:6.2E-21 
45 1151:1.4E-14 
63 593:1.6E-24 
79 97:1.5E-29 
61 655:1.0E-18 
49 1028:2.2E-12 
48 1059:1.6E-60 
74 253:2.0E-15 
67 470:2.0E-33 
71 346:2.0E-21 
39 1338:2.8E-17 
42 1245:3.3E-19 
50 997:4.6E-34 
52 935:1.3E-12 
55 842:7.1E-15 
63 594:2.0E-21 
76 191:1.6E-40 
78 129:2.1E-35 
79 98:9.3E-16 
51 966:2.7E-29 
58 749:3.4E-14 
45 1152:7.0E-11 
47 1090:1.4E-16 
70 377:2.3E-14 
62 625:4.1E-32 
68 439:1.5E-28 
33 1524:4.9E-15 
53 904:7.4E-14 
32 1555:8.5E-23 
59 718:6.5E-36 
75 222:1.5E-35 
44 1183:8.4E-15 
69 408:4.9E-12 
56 811:5.0E-14 
65 532:3.5E-56 
77 160:1.6E-28 
61 656:1.1E-21 
54 873:3.1E-48 
46 1121:9.4E-11 
41 1276:2.9E-23 
40 1307:1.7E-11 
43 1214:9.8E-14 
66 501:1.0E-100 
64 563:2.2E-15 
73 284:1.9E-28 
35 1462:1.4E-12 
72 315:2.0E-14 
32 1556:7.2E-24 
34 1494:6.0E-14 
56 812:4.7E-13 
70 378:3.5E-18 
77 161:8.6E-21 
45 1153:2.6E-16 
78 130:7.7E-26 
68 440:2.0E-41 
43 1215:1.0E-28 
42 1246:4.4E-25 
71 347:4.8E-31 
35 1463:4.4E-14 
39 1339:8.4E-17 
41 1277:6.5E-26 
75 223:8.5E-37 
46 1122:3.1E-19 
76 192:5.9E-42 
63 595:6.4E-38 
74 254:7.8E-20 
58 750:1.9E-30 
62 626:4.8E-12 
38 1370:1.3E-23 
69 409:4.9E-20 
67 471:2.7E-12 
52 936:3.5E-27 
50 998:1.3E-50 
61 657:8.2E-27 
59 719:5.0E-15 
57 781:1.8E-12 
65 533:3.5E-56 
72 316:1.7E-20 
64 564:2.2E-15 
51 967:5.8E-28 
53 905:4.5E-29 
48 1060:2.5E-21 
54 874:1.2E-64 
44 1184:1.5E-23 
79 99:2.3E-48 
73 285:3.3E-13 
66 502:9.5E-25 
63 596:5.4E-31 
33 1526:5.2E-19 
54 875:6.6E-20 
57 782:4.9E-16 
61 658:4.0E-15 
32 1557:1.9E-16 
66 503:2.0E-20 
47 1092:8.3E-18 
34 1495:1.9E-12 
31 1588:7.5E-15 
67 472:5.1E-31 
38 1371:6.8E-40 
64 565:9.4E-35 
78 131:5.7E-19 
56 813:1.1E-13 
52 937:1.6E-23 
72 317:5.5E-22 
76 193:1.3E-18 
69 410:1.6E-36 
44 1185:6.1E-11 
65 534:4.4E-54 
43 1216:2.8E-23 
50 999:2.4E-20 
68 441:7.3E-28 
48 1061:6.5E-24 
71 348:6.2E-21 
53 906:9.3E-15 
41 1278:3.1E-22 
51 968:8.5E-37 
42 1247:1.2E-30 
79 100:4.2E-24 
74 255:1.7E-40 
62 627:1.1E-36 
58 751:4.5E-14 
70 379:3.7E-17 
75 224:2.9E-25 
73 286:1.0E-16 
39 1340:2.7E-22 
37 1402:1.3E-11 
77 162:1.1E-56 
49 1030:8.2E-16 
41 1279:7.9E-31 
64 566:3.3E-24 
73 287:4.3E-28 
65 535:2.6E-57 
42 1248:2.7E-16 
31 1589:7.5E-22 
75 225:8.7E-24 
79 101:6.2E-30 
57 783:5.7E-14 
38 1372:1.8E-25 
46 1124:1.1E-21 
63 597:8.6E-34 
74 256:1.4E-12 
45 1155:4.0E-11 
68 442:2.6E-34 
69 411:1.7E-38 
49 1031:3.3E-28 
47 1093:8.1E-12 
51 969:5.6E-22 
35 1465:2.0E-14 
54 876:8.3E-22 
39 1341:6.3E-13 
60 690:1.7E-14 
62 628:1.3E-35 
61 659:1.3E-16 
67 473:1.3E-37 
43 1217:2.2E-28 
53 907:4.9E-29 
72 318:4.8E-41 
76 194:1.7E-44 
50 1000:1.4E-39 
66 504:4.4E-13 
59 721:2.7E-18 
33 1527:4.7E-18 
77 163:5.4E-22 
32 1558:3.9E-21 
58 752:1.9E-26 
71 349:5.1E-35 
48 1062:1.6E-49 
70 380:1.1E-18 
78 132:4.8E-12 
34 1496:4.2E-18 
39 1342:5.5E-14 
55 846:1.3E-15 
31 1590:3.8E-21 
32 1559:4.1E-21 
71 350:1.2E-43 
57 784:4.4E-19 
66 505:4.7E-33 
68 443:3.9E-23 
75 226:1.8E-25 
51 970:9.9E-32 
43 1218:5.5E-13 
47 1094:2.2E-15 
53 908:8.4E-18 
36 1435:7.8E-12 
72 319:4.7E-51 
58 753:1.5E-28 
67 474:3.1E-35 
48 1063:3.8E-14 
42 1249:2.3E-11 
69 412:9.1E-39 
70 381:4.8E-15 
65 536:1.1E-57 
64 567:3.3E-24 
61 660:9.6E-17 
62 629:6.4E-39 
56 815:1.0E-10 
74 257:3.0E-47 
50 1001:1.0E-29 
79 102:3.2E-31 
46 1125:2.2E-20 
45 1156:9.1E-15 
76 195:3.2E-46 
78 133:5.7E-16 
63 598:1.3E-40 
41 1280:7.7E-33 
35 1466:1.4E-13 
77 164:2.4E-20 
54 877:6.6E-16 
73 288:1.5E-15 
60 692:3.4E-19 
30 1622:3.2E-17 
79 103:1.2E-27 
49 1033:8.6E-11 
51 971:9.4E-11 
59 723:3.3E-13 
61 661:1.2E-21 
38 1374:3.3E-14 
32 1560:4.0E-25 
43 1219:2.5E-20 
39 1343:8.4E-17 
62 630:1.4E-38 
56 816:3.8E-13 
33 1529:6.7E-30 
34 1498:1.7E-16 
55 847:4.0E-14 
78 134:3.6E-38 
54 878:5.1E-21 
53 909:2.0E-21 
50 1002:4.8E-18 
67 475:6.7E-44 
71 351:1.4E-36 
63 599:1.3E-40 
42 1250:6.3E-23 
48 1064:7.2E-53 
72 320:1.3E-37 
65 537:9.9E-51 
76 196:2.5E-52 
66 506:7.4E-14 
41 1281:4.5E-24 
46 1126:6.5E-14 
75 227:1.1E-50 
58 754:5.4E-19 
64 568:1.6E-22 
74 258:7.8E-38 
68 444:2.6E-19 
77 165:7.0E-45 
57 785:6.3E-13 
47 1095:2.8E-29 
73 289:5.8E-19 
45 1157:7.6E-33 
64 569:1.6E-24 
30 1623:3.9E-20 
71 352:3.3E-44 
63 600:3.4E-36 
74 259:3.7E-40 
32 1561:8.0E-12 
59 724:1.3E-36 
39 1344:1.4E-22 
31 1592:1.5E-21 
42 1251:9.9E-14 
65 538:4.0E-51 
40 1313:1.6E-12 
34 1499:1.9E-29 
72 321:3.6E-18 
73 290:4.9E-13 
49 1034:2.9E-17 
44 1189:6.3E-25 
53 910:6.9E-21 
57 786:3.7E-20 
78 135:5.1E-48 
70 383:1.8E-20 
56 817:1.5E-17 
75 228:1.0E-24 
41 1282:7.5E-20 
77 166:9.5E-29 
45 1158:3.1E-27 
35 1468:9.1E-19 
62 631:5.0E-30 
66 507:2.2E-16 
50 1003:4.3E-29 
79 104:5.3E-27 
58 755:4.5E-21 
67 476:2.4E-43 
61 662:1.2E-22 
46 1127:2.3E-11 
33 1530:1.3E-13 
43 1220:3.0E-26 
76 197:4.7E-39 
68 445:1.6E-17 
33 1531:4.3E-11 
32 1562:8.3E-23 
69 415:2.7E-13 
52 942:3.6E-22 
42 1252:4.2E-15 
75 229:4.5E-51 
51 973:2.6E-36 
38 1376:1.8E-16 
68 446:8.4E-25 
49 1035:3.1E-27 
74 260:4.5E-30 
73 291:1.6E-19 
61 663:7.4E-16 
39 1345:2.7E-12 
34 1500:1.1E-19 
60 694:7.0E-16 
65 539:1.4E-60 
54 880:2.0E-67 
77 167:2.2E-28 
71 353:1.8E-19 
66 508:3.3E-19 
78 136:4.0E-44 
76 198:1.1E-25 
50 1004:5.3E-41 
41 1283:8.3E-34 
45 1159:6.4E-20 
67 477:1.2E-28 
72 322:2.9E-36 
64 570:5.5E-43 
35 1469:1.9E-17 
63 601:1.5E-37 
62 632:2.1E-60 
53 911:5.1E-29 
44 1190:3.3E-14 
79 105:5.5E-27 
35 1470:2.0E-15 
38 1377:6.1E-15 
62 633:1.8E-30 
50 1005:1.6E-39 
65 540:3.5E-55 
71 354:9.7E-23 
57 788:1.1E-12 
48 1067:3.4E-20 
49 1036:1.7E-14 
78 137:3.4E-32 
75 230:4.7E-37 
53 912:8.9E-30 
30 1625:7.6E-17 
73 292:1.7E-19 
54 881:1.9E-53 
52 943:7.6E-13 
66 509:3.1E-55 
41 1284:2.3E-34 
77 168:2.8E-31 
55 850:1.3E-13 
69 416:2.9E-13 
59 726:8.8E-22 
44 1191:1.7E-15 
43 1222:3.9E-16 
79 106:5.0E-15 
63 602:4.1E-14 
74 261:3.0E-19 
58 757:3.8E-21 
34 1501:5.9E-13 
61 664:1.9E-28 
64 571:1.7E-13 
70 385:9.7E-18 
42 1253:6.6E-24 
68 447:5.6E-27 
39 1346:2.7E-26 
47 1098:2.2E-22 
67 478:9.4E-45 
76 199:4.0E-45 
56 819:1.6E-14 
45 1161:1.7E-14 
53 913:1.1E-16 
68 448:2.2E-39 
54 882:4.2E-17 
73 293:2.0E-30 
77 169:2.6E-34 
39 1347:7.5E-28 
41 1285:1.5E-25 
42 1254:7.3E-26 
47 1099:4.9E-11 
52 944:5.5E-15 
30 1626:1.2E-15 
31 1595:1.7E-16 
70 386:3.1E-16 
71 355:1.8E-27 
74 262:3.9E-17 
69 417:2.8E-13 
32 1564:1.9E-20 
78 138:1.2E-47 
43 1223:2.1E-25 
46 1130:2.5E-20 
66 510:1.3E-29 
61 665:1.5E-12 
76 200:1.9E-23 
72 324:3.7E-31 
56 820:4.1E-29 
65 541:1.8E-27 
67 479:6.1E-28 
49 1037:1.7E-12 
59 727:2.8E-15 
44 1192:7.6E-23 
48 1068:9.1E-27 
51 975:4.0E-35 
79 107:1.5E-23 
64 572:1.7E-13 
50 1006:5.8E-24 
55 851:2.0E-15 
58 758:5.0E-19 
63 603:4.1E-14 
57 789:8.1E-20 
75 231:3.7E-22 
62 634:6.0E-18 
38 1378:7.5E-24 
68 449:2.3E-42 
38 1379:6.3E-21 
31 1596:3.2E-13 
69 418:3.0E-13 
78 139:1.2E-52 
72 325:3.3E-24 
43 1224:3.4E-22 
60 697:4.4E-14 
66 511:3.6E-26 
45 1162:3.9E-12 
59 728:8.4E-25 
46 1131:3.3E-14 
39 1348:1.8E-31 
79 108:4.2E-49 
41 1286:2.9E-17 
62 635:3.7E-42 
71 356:1.7E-25 
73 294:1.4E-28 
75 232:4.2E-14 
30 1627:3.1E-16 
48 1069:4.8E-12 
44 1193:5.6E-28 
64 573:1.2E-21 
34 1503:1.3E-15 
67 480:3.2E-23 
77 170:4.4E-48 
52 945:7.5E-17 
55 852:8.6E-30 
32 1565:3.0E-22 
49 1038:3.1E-16 
70 387:5.2E-16 
53 914:4.5E-45 
76 201:2.9E-48 
50 1007:3.7E-22 
42 1255:2.0E-12 
54 883:1.3E-22 
63 604:3.9E-14 
58 759:5.5E-17 
65 542:4.7E-27 
51 976:9.9E-16 
31 1597:4.1E-15 
38 1380:1.5E-14 
47 1101:3.4E-16 
60 698:2.7E-19 
54 884:2.6E-29 
68 450:8.2E-38 
64 574:6.5E-28 
53 915:1.4E-29 
74 264:4.5E-13 
63 605:4.2E-14 
70 388:9.6E-12 
39 1349:4.2E-16 
76 202:9.7E-20 
77 171:2.0E-48 
58 760:2.5E-20 
46 1132:8.8E-17 
48 1070:1.2E-26 
56 822:5.9E-13 
57 791:2.5E-27 
55 853:5.0E-16 
51 977:1.3E-14 
78 140:2.6E-24 
59 729:3.6E-20 
32 1566:2.5E-26 
67 481:3.9E-37 
65 543:4.6E-38 
52 946:4.3E-22 
43 1225:9.5E-24 
62 636:4.9E-29 
69 419:4.0E-30 
45 1163:6.8E-12 
72 326:2.9E-24 
50 1008:2.6E-28 
73 295:1.4E-28 
79 109:6.6E-45 
33 1535:3.2E-17 
41 1287:2.4E-20 
66 512:6.6E-46 
61 667:1.2E-13 
44 1194:2.5E-20 
75 233:1.5E-53 
30 1628:3.3E-16 
49 1039:3.9E-13 
71 357:5.9E-33 
71 358:2.3E-26 
51 978:5.0E-18 
31 1598:1.8E-15 
39 1350:3.0E-25 
77 172:7.3E-24 
70 389:1.1E-11 
54 885:2.6E-50 
58 761:4.1E-28 
69 420:6.4E-39 
34 1505:3.1E-11 
59 730:8.2E-22 
41 1288:1.5E-33 
55 854:3.6E-12 
56 823:2.4E-15 
60 699:1.0E-16 
32 1567:2.7E-12 
64 575:5.3E-27 
75 234:1.4E-60 
35 1474:3.1E-32 
33 1536:7.5E-14 
76 203:2.7E-20 
72 327:2.9E-44 
66 513:1.5E-37 
48 1071:2.5E-21 
65 544:1.0E-46 
68 451:6.1E-23 
62 637:7.4E-32 
74 265:7.0E-52 
57 792:3.9E-15 
73 296:5.4E-16 
53 916:3.1E-11 
63 606:4.2E-14 
52 947:9.5E-19 
43 1226:2.6E-24 
61 668:1.2E-22 
47 1102:5.3E-36 
79 110:2.3E-46 
46 1133:3.3E-18 
78 141:3.4E-43 
76 204:7.1E-12 
30 1630:3.3E-12 
79 111:5.0E-44 
42 1258:7.2E-32 
75 235:9.5E-43 
49 1041:3.0E-15 
61 669:1.9E-15 
63 607:5.9E-14 
74 266:1.1E-11 
51 979:1.1E-34 
57 793:2.8E-21 
72 328:6.3E-16 
77 173:9.7E-23 
68 452:6.9E-23 
35 1475:2.1E-25 
73 297:1.0E-28 
59 731:8.4E-33 
64 576:1.1E-23 
78 142:4.1E-35 
52 948:4.9E-17 
33 1537:1.2E-24 
34 1506:2.3E-13 
41 1289:7.1E-36 
53 917:1.7E-46 
50 1010:6.5E-49 
66 514:2.0E-39 
62 638:1.5E-42 
70 390:2.3E-14 
67 483:2.4E-14 
48 1072:4.4E-20 
44 1196:5.3E-19 
58 762:7.9E-15 
38 1382:3.7E-14 
47 1103:6.7E-11 
32 1568:3.1E-16 
69 421:1.8E-32 
65 545:1.2E-43 
39 1351:1.4E-24 
71 359:3.9E-25 
54 886:1.3E-21 
43 1227:9.0E-18 
37 1414:7.1E-19 
35 1476:2.1E-25 
70 391:4.5E-14 
30 1631:5.5E-15 
65 546:9.8E-49 
77 174:1.4E-21 
61 670:3.7E-29 
32 1569:7.7E-21 
72 329:2.5E-18 
79 112:1.8E-44 
69 422:1.4E-37 
63 608:4.9E-14 
58 763:1.3E-11 
75 236:1.6E-61 
42 1259:3.5E-14 
71 360:1.2E-31 
66 515:1.1E-21 
54 887:3.1E-30 
67 484:1.2E-16 
47 1104:3.8E-14 
41 1290:4.2E-20 
43 1228:3.2E-11 
50 1011:4.5E-28 
78 143:2.3E-35 
80 81:3.7E-26 
31 1600:7.7E-13 
52 949:4.0E-12 
73 298:8.6E-20 
57 794:2.2E-21 
51 980:1.3E-40 
68 453:1.1E-34 
40 1321:2.7E-14 
62 639:4.6E-22 
64 577:1.1E-23 
38 1383:2.7E-18 
46 1135:1.8E-21 
76 205:5.5E-14 
49 1042:4.2E-11 
44 1197:3.8E-18 
53 918:4.9E-32 
44 1198:7.9E-17 
54 888:7.9E-15 
55 857:5.9E-22 
53 919:4.3E-20 
57 795:1.5E-11 
80 82:1.4E-33 
49 1043:3.6E-16 
79 113:4.5E-46 
38 1384:8.5E-18 
69 423:5.0E-27 
59 733:6.7E-18 
32 1570:4.6E-19 
78 144:1.7E-33 
52 950:1.3E-14 
40 1322:2.7E-14 
56 826:2.4E-23 
47 1105:7.9E-29 
64 578:5.4E-33 
68 454:2.7E-52 
58 764:1.1E-23 
76 206:8.5E-33 
75 237:2.6E-56 
71 361:3.0E-37 
41 1291:1.1E-15 
42 1260:1.0E-28 
51 981:2.8E-46 
72 330:2.4E-14 
67 485:5.3E-32 
65 547:4.3E-52 
77 175:7.7E-25 
63 609:1.2E-31 
45 1167:2.9E-14 
74 268:7.6E-37 
62 640:4.3E-23 
73 299:4.5E-33 
31 1601:4.9E-21 
33 1539:1.9E-19 
66 516:1.8E-21 
39 1353:7.1E-19 
43 1229:7.7E-28 
50 1012:1.0E-11 
61 671:3.1E-27 
64 579:1.3E-33 
30 1633:2.1E-14 
32 1571:3.6E-31 
67 486:1.6E-15 
47 1106:9.4E-17 
72 331:1.9E-21 
57 796:1.6E-24 
62 641:4.3E-23 
53 920:8.2E-41 
78 145:3.8E-77 
63 610:2.4E-46 
76 207:5.8E-18 
52 951:1.4E-12 
66 517:1.3E-17 
68 455:4.0E-32 
39 1354:4.8E-32 
48 1075:2.0E-54 
40 1323:2.7E-14 
49 1044:5.1E-12 
77 176:4.8E-30 
44 1199:1.8E-16 
50 1013:1.6E-29 
42 1261:2.1E-15 
41 1292:4.9E-21 
70 393:2.1E-11 
59 734:1.3E-11 
31 1602:4.8E-26 
71 362:2.9E-29 
74 269:2.0E-15 
61 672:3.9E-23 
58 765:3.1E-17 
65 548:2.0E-55 
33 1540:9.4E-12 
69 424:3.1E-37 
75 238:1.6E-54 
34 1509:5.5E-42 
54 889:5.2E-39 
79 114:8.9E-41 
80 83:2.2E-16 
31 1603:6.0E-26 
44 1200:3.9E-14 
76 208:1.5E-27 
41 1293:2.2E-28 
77 177:2.1E-28 
32 1572:7.4E-22 
53 921:4.0E-42 
39 1355:5.2E-26 
38 1386:5.4E-25 
52 952:1.5E-12 
49 1045:1.1E-18 
34 1510:1.2E-24 
62 642:4.3E-23 
63 611:1.3E-44 
59 735:9.1E-14 
75 239:1.1E-61 
43 1231:1.8E-17 
74 270:2.9E-20 
47 1107:2.0E-34 
68 456:1.7E-32 
61 673:4.6E-27 
73 301:3.3E-18 
78 146:6.0E-75 
65 549:2.0E-55 
54 890:1.3E-23 
51 983:2.8E-24 
50 1014:2.6E-23 
45 1169:1.2E-13 
69 425:3.7E-35 
64 580:9.2E-31 
71 363:1.4E-30 
66 518:9.2E-13 
72 332:6.1E-63 
55 859:3.6E-17 
80 84:2.9E-20 
79 115:6.0E-46 
48 1076:2.7E-35 
67 487:2.7E-16 
35 1479:2.6E-35 
39 1356:5.4E-17 
31 1604:2.7E-22 
35 1480:3.1E-13 
80 85:3.1E-25 
79 116:1.6E-28 
71 364:5.4E-43 
30 1635:3.7E-13 
76 209:7.7E-18 
69 426:6.2E-37 
42 1263:1.5E-19 
72 333:9.9E-64 
67 488:4.2E-34 
32 1573:1.4E-22 
60 705:1.6E-14 
78 147:4.7E-82 
38 1387:5.4E-27 
37 1418:2.4E-19 
62 643:4.3E-23 
74 271:2.3E-34 
51 984:2.9E-31 
66 519:9.2E-13 
54 891:7.3E-20 
45 1170:1.9E-17 
61 674:1.9E-15 
73 302:3.1E-20 
65 550:7.9E-54 
75 240:1.2E-43 
64 581:6.3E-26 
56 829:1.9E-15 
48 1077:3.6E-37 
41 1294:2.3E-27 
63 612:1.7E-48 
52 953:1.9E-18 
77 178:1.1E-34 
50 1015:4.8E-16 
58 767:5.6E-24 
68 457:9.9E-40 
43 1232:1.2E-23 
44 1201:6.9E-12 
55 861:1.1E-14 
58 768:2.1E-34 
32 1574:3.0E-24 
64 582:5.8E-42 
57 799:2.4E-14 
74 272:3.8E-16 
41 1295:1.6E-62 
35 1481:1.7E-17 
79 117:6.2E-46 
69 427:3.9E-32 
50 1016:4.6E-30 
62 644:1.7E-79 
63 613:1.2E-34 
78 148:1.6E-85 
67 489:3.9E-34 
34 1512:4.6E-35 
31 1605:4.5E-27 
68 458:1.9E-33 
38 1388:4.1E-17 
52 954:8.2E-21 
65 551:1.5E-19 
59 737:2.4E-40 
72 334:6.9E-33 
61 675:8.2E-15 
70 396:2.0E-13 
75 241:5.2E-16 
80 86:1.4E-29 
77 179:7.7E-37 
76 210:6.6E-33 
51 985:5.8E-12 
33 1543:6.6E-13 
39 1357:2.4E-24 
42 1264:4.7E-12 
54 892:8.0E-21 
66 520:9.3E-22 
53 923:2.9E-47 
71 365:4.5E-31 
62 645:2.7E-30 
31 1606:1.9E-17 
68 459:5.3E-27 
38 1389:5.4E-18 
46 1141:1.2E-20 
33 1544:1.7E-20 
51 986:5.9E-20 
71 366:1.2E-40 
50 1017:6.3E-28 
65 552:8.2E-50 
67 490:5.9E-31 
74 273:1.6E-14 
79 118:6.7E-39 
47 1110:2.4E-15 
56 831:3.9E-11 
80 87:1.3E-35 
64 583:1.7E-41 
72 335:5.4E-33 
55 862:6.2E-14 
58 769:1.3E-17 
45 1172:9.5E-19 
57 800:7.2E-20 
66 521:7.7E-18 
76 211:8.0E-15 
70 397:9.1E-14 
48 1079:1.9E-55 
34 1513:6.6E-43 
39 1358:3.7E-25 
59 738:7.3E-24 
63 614:7.9E-46 
43 1234:3.2E-17 
32 1575:1.0E-19 
75 242:4.7E-14 
69 428:2.1E-31 
53 924:8.0E-36 
42 1265:1.5E-15 
77 180:1.1E-20 
78 149:1.2E-19 
47 1111:1.2E-15 
32 1576:2.5E-20 
54 894:1.0E-46 
74 274:2.0E-18 
```
