## Supplementary material for "Discovery of paralogous GnRH and corazonin signaling systems in an invertebrate chordate": SupplementaryFile6_ReceptorsCLANS.clans (part 3 of 21)

```
68 460:4.7E-31 
64 584:3.0E-35 
58 770:3.3E-31 
77 181:1.4E-26 
34 1514:1.4E-15 
70 398:2.1E-20 
67 491:1.0E-36 
35 1483:2.6E-17 
33 1545:1.2E-12 
71 367:1.5E-35 
63 615:1.9E-37 
72 336:2.8E-20 
65 553:3.0E-62 
43 1235:1.6E-17 
44 1204:1.7E-14 
76 212:1.9E-32 
53 925:6.1E-24 
73 305:1.5E-14 
79 119:6.4E-32 
61 677:4.1E-26 
45 1173:7.6E-18 
42 1266:1.4E-21 
62 646:3.9E-80 
38 1390:1.4E-27 
48 1080:5.6E-30 
37 1421:2.3E-11 
59 739:2.8E-16 
50 1018:3.6E-27 
78 150:1.1E-52 
75 243:1.7E-43 
57 801:1.9E-12 
80 88:1.4E-27 
41 1297:2.2E-21 
55 863:3.4E-13 
39 1359:1.1E-12 
66 522:3.3E-48 
31 1607:4.1E-17 
69 429:1.5E-25 
34 1515:1.0E-16 
39 1360:8.1E-16 
76 213:2.0E-46 
40 1329:4.7E-11 
45 1174:2.8E-14 
53 926:2.5E-29 
51 988:2.1E-36 
66 523:3.3E-48 
57 802:5.9E-14 
50 1019:3.6E-19 
42 1267:1.2E-18 
55 864:5.7E-11 
41 1298:1.6E-36 
77 182:3.1E-24 
74 275:1.9E-117 
56 833:7.2E-12 
64 585:8.4E-26 
38 1391:9.8E-25 
54 895:4.5E-25 
49 1050:2.8E-27 
65 554:3.4E-47 
68 461:2.9E-46 
75 244:5.3E-27 
71 368:1.0E-31 
69 430:6.5E-39 
32 1577:3.0E-11 
70 399:3.6E-20 
59 740:9.8E-49 
62 647:5.0E-18 
43 1236:5.4E-13 
79 120:1.7E-29 
73 306:9.1E-43 
58 771:7.6E-24 
78 151:1.1E-24 
63 616:3.4E-40 
46 1143:1.6E-13 
33 1546:3.3E-18 
47 1112:9.0E-14 
80 89:1.0E-25 
32 1578:1.1E-20 
66 524:1.1E-59 
33 1547:2.7E-18 
65 555:1.5E-49 
60 710:2.9E-22 
78 152:5.1E-29 
48 1082:3.8E-19 
55 865:2.9E-17 
50 1020:7.5E-24 
79 121:3.6E-38 
49 1051:1.6E-19 
39 1361:1.7E-19 
63 617:1.1E-33 
59 741:3.4E-14 
57 803:1.1E-12 
71 369:4.6E-37 
67 493:3.7E-24 
62 648:1.5E-20 
69 431:9.4E-22 
53 927:1.5E-45 
38 1392:8.1E-22 
46 1144:3.8E-16 
72 338:1.2E-17 
68 462:7.7E-39 
73 307:7.8E-38 
80 90:1.5E-31 
41 1299:3.4E-28 
75 245:1.1E-30 
76 214:3.1E-25 
43 1237:1.7E-12 
70 400:1.8E-20 
42 1268:1.4E-36 
61 679:2.8E-26 
51 989:9.3E-27 
54 896:8.4E-13 
74 276:6.8E-17 
34 1516:5.3E-28 
77 183:1.8E-26 
64 586:4.5E-16 
44 1206:1.8E-25 
35 1485:5.2E-23 
69 432:1.1E-21 
38 1393:1.4E-36 
32 1579:3.1E-13 
33 1548:2.1E-14 
79 122:1.2E-46 
41 1300:1.5E-66 
44 1207:1.3E-16 
57 804:3.6E-12 
51 990:8.6E-13 
64 587:2.0E-46 
75 246:3.4E-23 
78 153:1.2E-24 
61 680:8.4E-26 
58 773:5.3E-20 
76 215:2.1E-26 
74 277:1.1E-16 
63 618:2.3E-29 
62 649:1.2E-18 
39 1362:1.8E-31 
72 339:1.7E-30 
45 1176:1.9E-14 
42 1269:4.7E-18 
47 1114:4.5E-27 
80 91:5.1E-20 
60 711:1.6E-15 
66 525:2.0E-36 
71 370:8.9E-38 
59 742:2.6E-15 
67 494:3.2E-31 
53 928:2.3E-20 
55 866:1.4E-14 
77 184:2.1E-108 
68 463:6.7E-30 
65 556:1.5E-49 
48 1083:2.3E-28 
46 1145:8.6E-17 
40 1331:2.9E-15 
34 1517:2.9E-11 
43 1238:8.7E-18 
54 897:8.4E-15 
73 308:4.4E-24 
48 1084:3.1E-96 
54 898:2.3E-63 
33 1549:2.5E-41 
68 464:3.9E-46 
73 309:5.9E-34 
65 557:7.0E-27 
55 867:7.9E-18 
76 216:6.3E-20 
34 1518:6.8E-14 
80 92:8.3E-33 
75 247:1.3E-12 
56 836:2.1E-21 
38 1394:4.9E-48 
78 154:7.1E-25 
42 1270:1.4E-27 
59 743:2.8E-27 
43 1239:2.7E-13 
57 805:2.0E-11 
62 650:5.6E-29 
51 991:7.2E-27 
69 433:2.7E-26 
50 1022:2.4E-22 
71 371:6.9E-31 
77 185:2.3E-39 
58 774:1.5E-19 
79 123:5.5E-39 
39 1363:5.0E-24 
41 1301:1.6E-23 
74 278:3.1E-34 
66 526:4.7E-59 
60 712:1.4E-18 
53 929:2.4E-20 
46 1146:4.5E-16 
63 619:2.0E-38 
47 1115:1.3E-23 
45 1177:2.4E-13 
72 340:1.3E-34 
40 1332:1.5E-14 
64 588:3.3E-28 
49 1053:7.0E-21 
31 1611:7.0E-20 
67 495:7.1E-22 
61 681:8.4E-18 
44 1208:1.6E-26 
32 1580:7.9E-24 
54 899:8.1E-47 
32 1581:1.8E-25 
31 1612:4.1E-27 
50 1023:2.1E-14 
51 992:5.1E-39 
63 620:2.3E-35 
42 1271:3.4E-26 
65 558:7.5E-22 
55 868:4.6E-17 
80 93:1.4E-25 
71 372:2.6E-12 
61 682:5.2E-22 
78 155:3.5E-19 
69 434:1.4E-33 
72 341:3.2E-17 
70 403:3.0E-15 
45 1178:8.5E-17 
48 1085:3.5E-54 
53 930:1.8E-45 
66 527:4.7E-59 
58 775:9.8E-14 
67 496:2.1E-28 
68 465:3.1E-37 
39 1364:5.1E-15 
59 744:1.4E-28 
41 1302:4.0E-15 
64 589:3.3E-28 
38 1395:2.2E-27 
52 961:1.0E-23 
75 248:5.4E-16 
77 186:3.1E-34 
62 651:6.2E-15 
44 1209:3.2E-19 
76 217:1.1E-30 
46 1147:4.9E-25 
79 124:3.1E-45 
56 837:8.9E-22 
73 310:6.6E-37 
57 806:5.3E-18 
73 311:1.1E-15 
32 1582:1.4E-88 
69 435:4.0E-39 
61 683:1.9E-20 
43 1241:1.2E-14 
40 1334:4.3E-18 
56 838:1.1E-11 
78 156:1.1E-16 
34 1520:2.6E-14 
49 1055:7.4E-11 
48 1086:1.3E-19 
50 1024:2.2E-33 
67 497:2.2E-19 
74 280:3.2E-21 
51 993:5.1E-33 
72 342:5.4E-35 
65 559:7.9E-30 
68 466:4.9E-29 
54 900:9.0E-49 
79 125:9.8E-51 
63 621:1.2E-32 
59 745:1.1E-27 
71 373:6.1E-29 
75 249:1.3E-29 
47 1117:1.2E-28 
45 1179:1.3E-13 
55 869:1.1E-13 
53 931:2.3E-23 
38 1396:7.5E-23 
70 404:2.7E-11 
64 590:1.2E-12 
80 94:3.0E-23 
31 1613:8.0E-23 
42 1272:7.9E-18 
58 776:2.4E-17 
66 528:1.5E-53 
60 714:4.6E-16 
62 652:1.3E-28 
33 1551:7.3E-12 
76 218:3.6E-46 
44 1210:2.6E-17 
77 187:3.3E-41 
38 1397:7.6E-17 
51 994:1.4E-15 
31 1614:8.6E-25 
32 1583:4.5E-14 
75 250:5.9E-19 
40 1335:9.6E-28 
78 157:1.6E-21 
68 467:1.7E-48 
53 932:3.3E-21 
49 1056:8.7E-16 
48 1087:1.2E-14 
62 653:1.9E-19 
50 1025:3.4E-34 
66 529:1.5E-53 
65 560:1.2E-36 
42 1273:4.2E-14 
64 591:8.1E-23 
67 498:9.1E-15 
77 188:4.3E-51 
52 963:3.0E-12 
63 622:4.1E-22 
58 777:1.0E-27 
33 1552:2.9E-79 
46 1149:1.7E-19 
56 839:1.4E-20 
69 436:3.3E-34 
71 374:1.7E-28 
80 95:1.4E-22 
79 126:6.2E-37 
55 870:6.8E-15 
59 746:2.4E-20 
57 808:5.1E-12 
47 1118:1.0E-14 
54 901:2.5E-15 
74 281:1.5E-31 
73 312:2.5E-38 
76 219:5.9E-24 
44 1211:2.8E-18 
35 1491:2.6E-15 
40 1336:1.4E-22 
31 1615:1.9E-14 
62 654:1.6E-19 
71 375:5.6E-38 
49 1057:1.6E-20 
76 220:2.9E-47 
33 1553:4.9E-16 
79 127:1.4E-31 
48 1088:2.5E-17 
55 871:1.3E-16 
50 1026:4.0E-24 
67 499:1.5E-34 
74 282:3.7E-22 
64 592:8.1E-23 
77 189:3.7E-33 
70 406:1.6E-13 
69 437:2.5E-17 
45 1181:3.6E-14 
80 96:3.7E-27 
43 1243:4.1E-18 
51 995:6.7E-39 
44 1212:1.6E-12 
52 964:8.1E-13 
59 747:5.1E-17 
53 933:1.6E-40 
63 623:2.8E-22 
32 1584:6.7E-19 
38 1398:3.3E-15 
68 468:4.7E-34 
78 158:2.6E-24 
47 1119:2.1E-14 
56 840:8.4E-12 
66 530:7.0E-49 
75 251:9.8E-22 
72 344:4.0E-28 
58 778:1.7E-30 
61 685:2.5E-18 
73 313:2.0E-38 
57 809:8.1E-13 
54 902:3.7E-15 
65 561:1.2E-36 
34 1522:2.1E-11 
42 1274:3.0E-12 
61 686:7.5E-16 
31 1616:1.0E-16 
32 1585:1.4E-68 
75 252:3.8E-39 
66 531:7.0E-57 
50 1027:4.6E-30 
38 1399:1.4E-17 
45 1182:1.6E-14 
42 1275:5.7E-27 
58 779:4.0E-17 
69 438:3.9E-28 
67 500:2.9E-19 
76 221:3.5E-32 
79 128:1.9E-28 
73 314:3.4E-21 
71 376:1.2E-13 
64 593:1.6E-24 
78 159:6.0E-17 
53 934:1.9E-27 
46 1151:3.2E-20 
41 1306:1.0E-19 
63 624:1.4E-27 
48 1089:4.4E-40 
77 190:1.5E-44 
43 1244:7.6E-24 
47 1120:1.6E-15 
44 1213:5.9E-29 
49 1058:4.4E-15 
72 345:1.0E-16 
59 748:1.3E-28 
80 97:1.5E-29 
74 283:6.3E-32 
65 562:2.7E-24 
54 903:3.4E-12 
62 655:1.8E-29 
70 407:1.0E-12 
57 810:2.0E-15 
51 996:1.0E-58 
68 469:6.5E-25 
34 1523:3.6E-11 
69 439:1.5E-28 
61 687:7.3E-16 
43 1245:3.9E-13 
65 563:2.4E-26 
80 98:9.3E-16 
53 935:2.4E-18 
51 997:1.0E-33 
56 842:7.1E-15 
72 346:2.0E-21 
52 966:4.8E-17 
64 594:2.0E-21 
76 222:1.5E-35 
31 1617:1.0E-17 
75 253:2.0E-15 
77 191:1.6E-40 
33 1555:9.3E-18 
73 315:6.5E-18 
58 780:4.7E-19 
48 1090:3.7E-24 
38 1400:2.8E-16 
66 532:3.5E-56 
70 408:5.1E-17 
34 1524:8.7E-14 
40 1338:3.6E-21 
79 129:1.1E-26 
74 284:1.9E-28 
57 811:5.0E-14 
63 625:3.4E-35 
78 160:2.2E-13 
39 1369:2.2E-25 
67 501:5.2E-43 
68 470:2.6E-33 
62 656:1.5E-29 
42 1276:3.1E-16 
49 1059:2.7E-17 
44 1214:9.8E-14 
55 873:1.7E-15 
47 1121:5.4E-11 
50 1028:4.8E-29 
41 1307:7.4E-19 
59 749:1.0E-16 
71 377:4.8E-36 
31 1618:4.8E-16 
47 1122:2.2E-29 
58 781:2.8E-17 
64 595:6.4E-38 
71 378:5.1E-46 
75 254:7.8E-20 
69 440:2.0E-41 
55 874:4.3E-20 
54 905:4.6E-33 
66 533:3.5E-56 
46 1153:7.7E-20 
78 161:6.1E-25 
76 223:8.5E-37 
52 967:3.9E-17 
72 347:4.8E-31 
61 688:2.2E-17 
63 626:8.0E-15 
50 1029:1.4E-31 
44 1215:1.0E-28 
42 1277:2.0E-16 
79 130:9.0E-24 
65 564:2.4E-26 
53 936:2.2E-43 
49 1060:3.3E-22 
80 99:2.3E-48 
43 1246:6.1E-20 
51 998:2.0E-50 
45 1184:4.7E-18 
77 192:5.9E-42 
57 812:4.7E-13 
32 1587:4.4E-11 
62 657:2.1E-12 
60 719:5.7E-20 
67 502:3.4E-23 
33 1556:1.1E-12 
40 1339:2.4E-21 
68 471:6.2E-17 
73 316:1.1E-17 
37 1432:8.1E-11 
74 285:3.3E-13 
59 750:4.9E-42 
38 1402:1.1E-16 
68 472:8.4E-36 
34 1526:1.6E-16 
69 441:7.3E-28 
72 348:6.2E-21 
61 689:1.1E-13 
51 999:3.7E-24 
78 162:1.3E-50 
39 1371:7.9E-17 
54 906:1.9E-13 
32 1588:1.9E-18 
53 937:7.9E-42 
57 813:1.1E-13 
44 1216:2.8E-23 
74 286:1.0E-16 
62 658:7.0E-48 
63 627:5.9E-31 
71 379:3.3E-22 
70 410:1.2E-14 
49 1061:1.8E-17 
64 596:5.4E-31 
77 193:1.3E-18 
73 317:1.6E-22 
75 255:1.7E-40 
65 565:3.2E-39 
66 534:4.4E-54 
45 1185:1.6E-17 
58 782:6.8E-20 
48 1092:2.2E-21 
43 1247:1.1E-21 
76 224:2.9E-25 
79 131:1.3E-20 
67 503:1.3E-19 
52 968:8.6E-20 
80 100:4.2E-24 
33 1558:1.4E-19 
53 938:1.3E-26 
32 1589:1.2E-18 
50 1031:3.2E-46 
42 1279:7.3E-24 
58 783:2.3E-13 
68 473:6.2E-40 
73 318:7.7E-46 
44 1217:2.2E-28 
47 1124:1.5E-12 
76 225:8.7E-24 
64 597:8.6E-34 
65 566:1.2E-32 
49 1062:1.5E-20 
54 907:1.8E-34 
71 380:2.8E-42 
38 1403:9.1E-23 
48 1093:5.0E-14 
34 1527:8.3E-14 
52 969:5.5E-11 
77 194:1.7E-44 
79 132:5.1E-17 
51 1000:9.7E-44 
66 535:2.6E-57 
80 101:6.2E-30 
63 628:6.3E-31 
74 287:4.3E-28 
75 256:1.4E-12 
72 349:5.1E-35 
78 163:1.3E-21 
59 752:2.6E-35 
69 442:2.6E-34 
43 1248:8.2E-21 
70 411:2.9E-14 
35 1496:7.3E-15 
62 659:7.4E-44 
61 690:7.6E-13 
55 876:2.3E-17 
48 1094:1.1E-25 
43 1249:8.4E-26 
51 1001:6.5E-27 
61 691:1.2E-24 
78 164:3.3E-22 
52 970:1.6E-17 
64 598:1.3E-40 
56 846:1.3E-15 
32 1590:8.6E-24 
34 1528:2.6E-17 
69 443:3.9E-23 
66 536:1.1E-57 
39 1373:7.6E-14 
79 133:7.8E-31 
49 1063:1.0E-14 
42 1280:2.3E-19 
74 288:1.5E-15 
75 257:3.0E-47 
53 939:1.4E-23 
47 1125:1.8E-15 
46 1156:3.2E-24 
62 660:3.6E-21 
63 629:3.1E-30 
44 1218:5.5E-13 
71 381:1.3E-40 
38 1404:3.8E-15 
68 474:3.3E-35 
59 753:3.4E-17 
57 815:1.0E-10 
65 567:1.2E-32 
58 784:7.2E-22 
80 102:3.2E-31 
76 226:1.8E-25 
77 195:3.2E-46 
54 908:5.6E-21 
72 350:1.2E-43 
70 412:2.3E-14 
73 319:3.1E-43 
67 505:2.7E-27 
33 1560:6.0E-13 
31 1622:3.1E-20 
75 258:7.8E-38 
73 320:3.0E-34 
69 444:2.6E-19 
44 1219:2.5E-20 
40 1343:5.1E-21 
63 630:3.0E-25 
56 847:4.0E-14 
32 1591:1.2E-11 
76 227:1.1E-50 
51 1002:3.3E-19 
78 165:2.6E-55 
72 351:1.4E-36 
61 692:1.4E-17 
66 537:9.9E-51 
74 289:5.8E-19 
43 1250:3.6E-24 
50 1033:4.4E-22 
34 1529:1.4E-36 
52 971:5.8E-14 
49 1064:1.2E-16 
39 1374:2.9E-12 
68 475:2.0E-41 
77 196:2.5E-52 
37 1436:3.1E-25 
64 599:1.3E-40 
58 785:3.2E-17 
41 1312:2.1E-16 
47 1126:5.5E-16 
54 909:4.9E-15 
62 661:4.7E-13 
48 1095:2.0E-50 
71 382:2.7E-35 
79 134:9.6E-46 
35 1498:5.3E-11 
57 816:3.8E-13 
67 506:5.8E-11 
80 103:1.2E-27 
65 568:9.1E-27 
67 507:5.5E-18 
70 414:1.2E-24 
31 1623:1.8E-15 
32 1592:2.4E-80 
41 1313:6.2E-18 
74 290:4.9E-13 
62 662:1.1E-19 
46 1158:2.7E-11 
76 228:1.0E-24 
49 1065:5.1E-11 
64 600:3.4E-36 
57 817:1.5E-17 
58 786:3.4E-35 
73 321:1.4E-13 
63 631:2.9E-30 
50 1034:2.2E-11 
52 972:5.2E-16 
75 259:3.7E-40 
42 1282:6.3E-12 
45 1189:4.4E-19 
71 383:9.1E-34 
48 1096:1.1E-27 
66 538:4.0E-51 
34 1530:4.6E-17 
35 1499:2.6E-29 
65 569:4.4E-34 
72 352:3.3E-44 
33 1561:4.2E-11 
78 166:1.9E-18 
51 1003:8.1E-31 
38 1406:2.6E-20 
39 1375:5.4E-28 
54 910:7.9E-28 
77 197:4.7E-39 
80 104:5.3E-27 
44 1220:3.0E-26 
53 941:7.1E-19 
68 476:3.0E-46 
69 445:1.6E-17 
79 135:1.7E-42 
61 693:7.3E-27 
34 1531:6.5E-12 
35 1500:1.7E-14 
74 291:1.6E-19 
62 663:2.1E-17 
70 415:7.5E-14 
77 198:1.1E-25 
33 1562:2.6E-19 
50 1035:1.5E-48 
73 322:2.3E-33 
61 694:1.2E-18 
59 756:1.6E-15 
63 632:1.3E-33 
45 1190:3.9E-11 
54 911:7.7E-41 
79 136:1.1E-41 
68 477:4.7E-32 
72 353:1.8E-19 
65 570:4.2E-38 
38 1407:1.3E-26 
37 1438:1.5E-13 
46 1159:7.9E-24 
51 1004:1.8E-43 
48 1097:2.2E-14 
31 1624:1.4E-20 
69 446:8.4E-25 
58 787:2.1E-24 
71 384:2.6E-19 
52 973:6.8E-19 
42 1283:2.6E-17 
47 1128:1.7E-28 
80 105:5.5E-27 
66 539:1.4E-60 
64 601:1.5E-37 
76 229:4.5E-51 
53 942:3.8E-19 
55 880:3.7E-17 
40 1345:3.6E-18 
67 508:3.9E-22 
75 260:4.5E-30 
78 167:5.9E-33 
71 385:1.1E-27 
78 168:7.9E-17 
33 1563:4.8E-26 
31 1625:6.1E-23 
54 912:8.2E-32 
44 1222:3.9E-16 
64 602:4.1E-14 
50 1036:1.0E-35 
77 199:4.0E-45 
66 540:3.5E-55 
65 571:1.6E-15 
69 447:5.6E-27 
62 664:5.5E-18 
55 881:1.1E-14 
48 1098:2.6E-20 
80 106:5.0E-15 
70 416:1.4E-13 
53 943:7.4E-36 
75 261:3.0E-19 
41 1315:7.3E-12 
34 1532:8.5E-15 
58 788:2.0E-13 
49 1067:1.3E-15 
57 819:1.6E-14 
72 354:9.7E-23 
38 1408:1.5E-18 
61 695:1.6E-11 
68 478:1.3E-46 
63 633:2.7E-26 
52 974:6.0E-14 
42 1284:5.2E-24 
59 757:3.8E-15 
79 137:2.4E-39 
47 1129:6.6E-11 
74 292:1.7E-19 
67 509:3.1E-37 
60 726:7.9E-18 
51 1005:6.4E-40 
76 230:4.7E-37 
56 850:1.3E-13 
43 1253:6.4E-18 
74 293:2.0E-30 
32 1595:1.6E-74 
31 1626:1.1E-17 
71 386:3.5E-30 
78 169:2.0E-34 
54 913:4.3E-17 
42 1285:1.2E-47 
67 510:1.3E-30 
41 1316:7.3E-12 
72 355:1.8E-27 
51 1006:4.2E-19 
79 138:1.5E-30 
40 1347:3.5E-13 
77 200:1.9E-23 
63 634:1.3E-16 
66 541:1.8E-27 
62 665:8.0E-12 
48 1099:1.7E-26 
68 479:9.2E-32 
43 1254:6.5E-17 
57 820:4.1E-29 
45 1192:1.4E-19 
64 603:4.1E-14 
58 789:4.0E-30 
65 572:1.6E-15 
56 851:2.0E-15 
35 1502:2.4E-11 
61 696:2.4E-23 
44 1223:2.1E-25 
53 944:4.3E-32 
37 1440:1.5E-17 
69 448:2.2E-39 
50 1037:6.3E-24 
75 262:3.9E-17 
80 107:1.5E-23 
73 324:4.3E-35 
60 727:3.3E-14 
76 231:3.7E-22 
70 417:3.5E-14 
38 1409:1.2E-28 
52 975:1.1E-20 
62 666:2.8E-27 
31 1627:1.0E-15 
55 883:4.9E-11 
71 387:2.0E-35 
78 170:1.9E-36 
44 1224:3.4E-22 
39 1379:2.9E-18 
72 356:1.7E-25 
73 325:6.8E-30 
40 1348:1.7E-13 
77 201:2.9E-48 
56 852:8.6E-30 
33 1565:1.7E-16 
45 1193:3.4E-16 
63 635:3.2E-44 
50 1038:2.9E-15 
70 418:7.0E-14 
80 108:4.2E-49 
67 511:1.5E-25 
79 139:1.8E-37 
54 914:1.8E-43 
65 573:9.5E-27 
58 790:4.2E-18 
51 1007:2.1E-14 
69 449:2.3E-42 
47 1131:4.2E-13 
43 1255:2.8E-14 
41 1317:3.9E-17 
53 945:5.2E-39 
66 542:4.7E-27 
64 604:3.9E-14 
38 1410:6.6E-22 
48 1100:8.8E-13 
68 480:2.5E-24 
76 232:4.2E-14 
74 294:1.4E-28 
62 667:3.2E-52 
56 853:5.0E-16 
61 698:1.0E-14 
58 791:6.6E-26 
78 171:1.1E-47 
55 884:9.9E-17 
51 1008:8.5E-35 
52 977:2.1E-15 
72 357:5.9E-33 
64 605:4.2E-14 
69 450:8.2E-38 
71 388:4.4E-35 
43 1256:9.3E-22 
74 295:1.4E-28 
77 202:9.7E-20 
33 1566:1.3E-13 
60 729:8.9E-14 
31 1628:7.6E-18 
38 1411:2.2E-18 
45 1194:1.5E-12 
50 1039:3.2E-28 
39 1380:1.7E-18 
66 543:4.6E-38 
34 1535:2.9E-13 
57 822:5.9E-13 
54 915:5.1E-38 
53 946:1.4E-16 
73 326:4.0E-20 
80 109:6.6E-45 
41 1318:3.9E-17 
32 1597:9.1E-21 
47 1132:1.3E-29 
49 1070:4.8E-13 
67 512:9.7E-23 
63 636:2.6E-31 
75 264:4.5E-13 
76 233:1.5E-53 
79 140:1.9E-22 
68 481:1.8E-37 
65 574:8.6E-28 
44 1225:9.5E-24 
48 1101:1.2E-20 
50 1040:4.2E-15 
33 1567:4.8E-25 
59 761:7.5E-15 
54 916:1.5E-17 
31 1629:7.1E-14 
60 730:8.6E-18 
38 1412:1.0E-25 
78 172:1.4E-27 
63 637:3.5E-36 
42 1288:1.3E-27 
73 327:1.7E-38 
74 296:5.4E-16 
71 389:3.8E-35 
48 1102:8.6E-83 
43 1257:1.7E-17 
53 947:4.5E-29 
67 513:2.5E-24 
52 978:2.9E-17 
80 110:2.3E-46 
62 668:9.0E-21 
34 1536:7.4E-16 
70 420:1.5E-14 
46 1164:1.2E-13 
76 234:1.4E-60 
32 1598:2.3E-31 
66 544:1.0E-46 
49 1071:1.5E-11 
72 358:2.3E-26 
44 1226:2.6E-24 
47 1133:6.2E-14 
58 792:6.1E-31 
69 451:6.1E-23 
65 575:2.6E-26 
56 854:3.6E-12 
77 203:2.7E-20 
55 885:7.3E-13 
57 823:2.4E-15 
79 141:1.8E-44 
64 606:4.2E-14 
37 1443:1.5E-11 
75 265:7.0E-52 
73 328:5.5E-21 
43 1258:7.9E-18 
54 917:1.3E-43 
33 1568:7.5E-23 
79 142:3.9E-44 
80 111:5.0E-44 
48 1103:1.1E-19 
50 1041:2.2E-21 
78 173:1.2E-28 
53 948:6.3E-29 
38 1413:8.4E-24 
76 235:9.5E-43 
55 886:4.2E-12 
67 514:6.7E-31 
35 1506:2.3E-12 
31 1630:7.0E-16 
58 793:8.9E-28 
63 638:6.9E-38 
61 700:2.1E-28 
65 576:1.4E-32 
45 1196:9.0E-26 
49 1072:1.7E-13 
66 545:1.2E-43 
71 390:7.7E-42 
77 204:7.1E-12 
75 266:1.1E-11 
42 1289:1.6E-28 
52 979:6.7E-18 
39 1382:8.6E-25 
74 297:1.0E-28 
70 421:1.1E-11 
72 359:3.9E-25 
51 1010:8.8E-56 
64 607:5.9E-14 
34 1537:6.7E-17 
32 1599:7.4E-20 
44 1227:9.0E-18 
62 669:3.5E-51 
69 452:6.9E-23 
31 1631:4.6E-22 
33 1569:6.5E-15 
32 1600:2.3E-21 
45 1197:7.1E-15 
54 918:9.6E-29 
40 1352:3.6E-13 
55 887:3.2E-13 
43 1259:9.0E-14 
70 422:3.1E-15 
73 329:4.2E-22 
80 112:1.8E-44 
47 1135:9.9E-22 
63 639:2.6E-22 
65 577:1.4E-32 
44 1228:3.2E-11 
58 794:4.8E-35 
38 1414:8.7E-61 
77 205:5.5E-14 
69 453:1.1E-34 
61 701:1.5E-12 
67 515:4.9E-16 
52 980:1.4E-23 
78 174:7.7E-28 
71 391:1.3E-43 
62 670:1.0E-23 
51 1011:2.6E-36 
50 1042:4.1E-14 
74 298:8.6E-20 
41 1321:4.7E-22 
79 143:9.8E-50 
64 608:4.9E-14 
68 484:6.6E-18 
72 360:1.2E-31 
76 236:1.6E-61 
66 546:9.8E-49 
48 1104:4.4E-22 
53 949:7.2E-27 
33 1570:5.0E-33 
81 82:4.7E-24 
31 1632:4.2E-11 
34 1539:2.4E-14 
77 206:8.5E-33 
58 795:9.9E-23 
41 1322:3.7E-22 
69 454:2.7E-52 
70 423:7.5E-20 
79 144:2.8E-48 
67 516:6.1E-32 
62 671:4.5E-21 
47 1136:6.4E-29 
43 1260:6.1E-24 
51 1012:5.1E-14 
80 113:4.5E-46 
46 1167:4.6E-23 
68 485:3.4E-27 
78 175:5.1E-28 
72 361:3.0E-37 
64 609:1.2E-31 
57 826:2.4E-23 
76 237:2.6E-56 
53 950:1.7E-28 
45 1198:1.2E-14 
48 1105:2.1E-51 
73 330:3.7E-23 
65 578:3.9E-43 
59 764:1.6E-14 
52 981:4.3E-23 
44 1229:7.7E-28 
63 640:9.0E-22 
60 733:7.0E-17 
38 1415:1.7E-20 
54 919:2.1E-19 
66 547:4.3E-52 
32 1601:1.6E-16 
75 268:7.6E-37 
56 857:5.9E-22 
61 702:1.1E-21 
71 392:1.4E-31 
74 299:4.5E-33 
50 1043:2.4E-17 
31 1633:1.6E-24 
32 1602:2.9E-21 
71 393:1.4E-16 
58 796:3.1E-20 
63 641:9.0E-22 
45 1199:4.1E-13 
33 1571:2.0E-22 
72 362:2.9E-29 
69 455:4.0E-32 
76 238:1.6E-54 
73 331:3.1E-12 
38 1416:5.8E-11 
34 1540:3.7E-17 
62 672:3.7E-19 
43 1261:3.0E-26 
79 145:4.5E-40 
42 1292:2.7E-17 
80 114:8.9E-41 
61 703:5.6E-20 
81 83:2.9E-15 
49 1075:1.6E-17 
59 765:1.4E-13 
41 1323:3.7E-22 
75 269:2.0E-15 
70 424:2.8E-11 
64 610:2.4E-46 
50 1044:5.4E-12 
78 176:2.8E-19 
53 951:3.5E-32 
51 1013:1.9E-41 
77 207:5.8E-18 
35 1509:2.7E-39 
37 1447:8.1E-13 
48 1106:1.7E-18 
66 548:2.0E-55 
65 579:4.9E-40 
67 517:5.3E-19 
55 889:3.1E-18 
54 920:6.2E-53 
38 1417:1.4E-13 
31 1634:2.9E-11 
69 456:1.7E-32 
71 394:8.4E-37 
72 363:1.4E-30 
41 1324:8.5E-17 
47 1138:2.9E-28 
35 1510:5.2E-28 
39 1386:1.8E-19 
66 549:2.0E-55 
62 673:2.1E-20 
61 704:1.4E-17 
56 859:3.6E-17 
65 580:2.2E-40 
33 1572:8.3E-11 
77 208:1.5E-27 
76 239:1.1E-61 
79 146:1.0E-38 
51 1014:6.8E-23 
68 487:4.2E-21 
78 177:7.3E-23 
80 115:6.0E-46 
40 1355:6.0E-26 
45 1200:8.9E-13 
67 518:2.1E-14 
50 1045:3.5E-44 
46 1169:1.4E-16 
64 611:1.3E-44 
54 921:2.1E-50 
43 1262:1.1E-14 
53 952:1.1E-16 
52 983:6.3E-18 
42 1293:2.4E-20 
75 270:2.9E-20 
44 1231:1.8E-17 
73 332:7.2E-58 
74 301:3.3E-18 
63 642:9.0E-22 
60 735:6.0E-22 
58 797:5.7E-21 
32 1603:1.7E-26 
48 1107:3.6E-40 
46 1170:5.7E-12 
47 1139:7.8E-13 
80 116:1.6E-28 
31 1635:1.4E-12 
32 1604:9.8E-30 
61 705:5.2E-27 
76 240:1.2E-43 
65 581:1.3E-36 
75 271:2.3E-34 
63 643:9.0E-22 
72 364:5.4E-43 
74 302:3.1E-20 
42 1294:7.3E-40 
58 798:9.4E-22 
57 829:1.9E-15 
64 612:1.7E-48 
54 922:7.5E-11 
59 767:4.3E-18 
53 953:1.9E-14 
79 147:1.1E-42 
55 891:2.4E-13 
38 1418:8.5E-26 
39 1387:4.7E-28 
73 333:7.2E-59 
33 1573:5.0E-23 
71 395:2.7E-28 
48 1108:2.5E-15 
78 178:1.9E-36 
52 984:2.4E-14 
51 1015:2.0E-14 
70 426:2.4E-15 
68 488:2.4E-34 
66 550:7.9E-54 
44 1232:1.2E-23 
43 1263:7.2E-23 
62 674:6.4E-42 
77 209:7.7E-18 
41 1325:9.4E-17 
69 457:9.9E-40 
35 1511:4.4E-11 
50 1046:1.4E-23 
60 736:5.1E-15 
67 519:2.1E-14 
81 85:9.7E-13 
55 892:4.1E-16 
52 985:8.7E-14 
32 1605:8.1E-24 
62 675:2.0E-42 
67 520:6.4E-20 
40 1357:1.8E-14 
33 1574:1.5E-17 
77 210:6.6E-33 
79 148:5.2E-46 
35 1512:4.3E-28 
39 1388:2.9E-20 
76 241:5.2E-16 
59 768:1.3E-48 
66 551:1.5E-19 
38 1419:1.3E-16 
71 396:1.1E-16 
41 1326:1.4E-15 
43 1264:6.8E-22 
72 365:4.5E-31 
73 334:5.2E-38 
63 644:7.3E-36 
69 458:1.9E-33 
42 1295:9.0E-28 
80 117:6.2E-46 
75 272:3.8E-16 
68 489:1.3E-34 
54 923:1.4E-57 
51 1016:2.7E-28 
53 954:2.2E-18 
46 1171:1.6E-13 
34 1543:3.4E-14 
78 179:1.1E-34 
58 799:2.1E-14 
56 861:1.1E-14 
65 582:8.9E-51 
50 1047:1.8E-17 
64 613:1.2E-34 
81 87:5.7E-23 
78 180:9.3E-26 
35 1513:7.1E-37 
32 1606:3.3E-17 
66 552:8.2E-50 
71 397:6.0E-15 
64 614:7.9E-46 
56 862:6.2E-14 
57 831:3.9E-11 
51 1017:2.4E-33 
65 583:2.7E-55 
53 955:1.7E-24 
77 211:8.0E-15 
46 1172:1.7E-14 
68 490:1.6E-35 
72 366:1.2E-40 
79 149:1.2E-25 
42 1296:9.0E-18 
59 769:4.3E-11 
48 1110:3.5E-17 
69 459:5.3E-27 
73 335:3.5E-38 
41 1327:7.3E-50 
39 1389:8.9E-31 
50 1048:5.8E-32 
80 118:6.7E-39 
44 1234:3.2E-17 
63 645:1.5E-35 
54 924:5.8E-34 
67 521:1.2E-13 
61 707:3.7E-20 
76 242:4.7E-14 
49 1079:2.9E-17 
75 273:1.6E-14 
34 1544:3.2E-23 
58 800:1.5E-25 
59 770:5.5E-22 
45 1204:3.6E-15 
32 1607:1.1E-21 
56 863:3.4E-13 
39 1390:4.1E-13 
44 1235:1.6E-17 
43 1266:7.1E-25 
51 1018:3.7E-23 
54 925:1.6E-33 
76 243:1.7E-43 
33 1576:2.7E-16 
68 491:1.5E-37 
41 1328:5.0E-36 
69 460:4.7E-31 
64 615:1.9E-37 
53 956:2.4E-19 
77 212:1.9E-32 
38 1421:3.6E-27 
80 119:6.4E-32 
34 1545:2.9E-14 
70 429:9.8E-17 
60 739:9.8E-17 
67 522:8.4E-34 
72 367:1.5E-35 
81 88:5.0E-15 
73 336:1.2E-27 
79 150:4.5E-37 
71 398:8.5E-33 
78 181:6.9E-24 
66 553:3.0E-62 
63 646:8.3E-35 
74 305:1.5E-14 
58 801:9.3E-23 
75 274:2.0E-18 
42 1297:2.0E-17 
55 894:4.6E-12 
40 1359:1.1E-11 
50 1049:9.7E-22 
62 677:9.6E-19 
65 584:2.2E-34 
47 1142:1.5E-17 
48 1111:3.7E-14 
35 1514:6.2E-19 
49 1080:4.4E-22 
38 1422:1.0E-15 
35 1515:5.3E-14 
34 1546:3.3E-20 
58 802:5.1E-37 
66 554:3.4E-47 
69 461:2.9E-46 
64 616:3.4E-40 
50 1050:5.2E-49 
56 864:5.7E-11 
52 988:1.6E-16 
51 1019:3.7E-16 
41 1329:9.9E-17 
45 1205:1.1E-11 
76 244:5.3E-27 
75 275:1.9E-117 
63 647:1.1E-16 
72 368:1.0E-31 
57 833:7.2E-12 
67 523:8.4E-34 
77 213:2.0E-46 
80 120:1.7E-29 
47 1143:4.5E-15 
61 709:1.2E-22 
78 182:2.0E-20 
71 399:2.1E-32 
54 926:7.8E-34 
81 89:3.8E-11 
74 306:9.1E-43 
44 1236:5.4E-13 
62 678:3.7E-17 
53 957:4.5E-17 
46 1174:1.2E-14 
60 740:8.7E-16 
42 1298:1.9E-22 
65 585:1.1E-33 
39 1391:3.0E-27 
48 1112:4.5E-25 
68 492:5.6E-11 
79 151:4.1E-30 
46 1175:2.8E-15 
76 245:1.1E-30 
32 1609:1.1E-12 
34 1547:2.6E-12 
60 741:5.8E-17 
62 679:9.6E-20 
81 90:3.5E-16 
51 1020:5.8E-29 
35 1516:2.3E-24 
80 121:3.6E-38 
77 214:3.1E-25 
42 1299:1.2E-15 
39 1392:3.8E-21 
74 307:7.8E-38 
73 338:1.7E-13 
41 1330:2.8E-30 
49 1082:1.4E-12 
66 555:1.5E-49 
75 276:6.8E-17 
64 617:1.1E-33 
47 1144:7.9E-21 
69 462:7.7E-39 
71 400:1.2E-32 
65 586:8.3E-16 
58 803:3.6E-22 
79 152:5.9E-26 
45 1206:1.1E-17 
50 1051:3.3E-44 
68 493:1.3E-25 
54 927:1.8E-48 
59 772:4.6E-20 
56 865:2.9E-17 
67 524:1.0E-40 
61 710:3.9E-22 
43 1268:9.9E-17 
70 431:2.3E-12 
72 369:4.6E-37 
44 1237:1.7E-12 
53 958:2.8E-24 
78 183:8.6E-30 
40 1362:2.8E-13 
60 742:4.9E-16 
61 711:8.8E-15 
51 1021:1.2E-12 
43 1269:3.0E-23 
72 370:8.9E-38 
38 1424:1.7E-21 
66 556:1.5E-49 
45 1207:3.5E-12 
59 773:4.5E-15 
49 1083:6.2E-11 
79 153:3.8E-24 
54 928:1.3E-18 
62 680:2.6E-19 
47 1145:1.7E-19 
44 1238:8.7E-18 
67 525:2.5E-33 
78 184:3.5E-52 
70 432:6.2E-14 
64 618:2.3E-29 
74 308:4.4E-24 
41 1331:2.0E-28 
80 122:1.2E-46 
68 494:2.4E-26 
81 91:5.9E-14 
75 277:1.1E-16 
50 1052:4.0E-25 
76 246:3.4E-23 
77 215:2.1E-26 
71 401:1.0E-14 
73 339:7.8E-28 
53 959:2.4E-26 
39 1393:7.6E-12 
52 990:1.1E-16 
69 463:6.7E-30 
48 1114:3.8E-45 
65 587:2.7E-49 
63 649:8.5E-23 
42 1300:6.8E-33 
56 866:1.4E-14 
34 1549:8.0E-38 
38 1425:1.0E-26 
32 1611:1.5E-24 
56 867:7.9E-18 
63 650:2.4E-28 
71 402:4.2E-23 
69 464:3.9E-46 
76 247:1.3E-12 
41 1332:2.7E-30 
54 929:1.6E-23 
80 123:5.5E-39 
73 340:1.4E-27 
52 991:4.5E-13 
46 1177:3.3E-17 
53 960:2.1E-34 
40 1363:4.3E-12 
33 1580:5.9E-32 
45 1208:1.5E-16 
67 526:8.0E-41 
51 1022:3.3E-30 
66 557:7.0E-27 
57 836:2.1E-21 
48 1115:8.7E-34 
39 1394:7.3E-17 
72 371:6.9E-31 
79 154:3.1E-23 
65 588:2.9E-27 
47 1146:1.2E-30 
42 1301:1.6E-12 
44 1239:2.7E-13 
70 433:8.3E-17 
75 278:3.1E-34 
64 619:2.0E-38 
49 1084:5.8E-20 
61 712:4.1E-20 
74 309:5.9E-34 
58 805:2.4E-29 
55 898:9.4E-17 
43 1270:8.1E-18 
77 216:6.3E-20 
60 743:2.8E-19 
68 495:1.7E-18 
50 1053:2.9E-15 
78 185:1.1E-40 
62 681:2.6E-31 
81 92:1.3E-16 
54 930:1.8E-59 
38 1426:1.0E-26 
32 1612:3.2E-28 
36 1488:7.7E-14 
61 713:1.0E-11 
68 496:9.6E-29 
53 961:1.1E-32 
33 1581:2.5E-17 
71 403:3.0E-24 
79 155:4.8E-17 
42 1302:1.7E-17 
76 248:5.4E-16 
73 341:4.0E-18 
49 1085:4.9E-16 
41 1333:1.2E-33 
64 620:2.3E-35 
52 992:3.5E-14 
78 186:2.1E-47 
50 1054:1.9E-15 
63 651:2.4E-19 
57 837:8.9E-22 
51 1023:2.2E-12 
48 1116:4.3E-15 
74 310:6.6E-37 
70 434:2.0E-13 
80 124:3.1E-45 
45 1209:2.2E-15 
65 589:2.9E-27 
67 527:8.0E-41 
60 744:3.6E-20 
59 775:3.0E-27 
43 1271:2.5E-12 
66 558:7.5E-22 
77 217:1.1E-30 
58 806:1.1E-30 
62 682:2.1E-14 
72 372:2.6E-12 
56 868:4.6E-17 
69 465:3.1E-37 
75 280:3.2E-21 
45 1210:2.1E-15 
70 435:4.0E-22 
32 1613:1.7E-22 
38 1427:1.0E-26 
41 1334:7.1E-25 
48 1117:9.5E-47 
54 931:1.6E-26 
78 187:4.9E-48 
73 342:2.0E-37 
79 156:5.7E-28 
47 1148:1.3E-27 
69 466:4.9E-29 
74 311:1.1E-15 
51 1024:1.3E-34 
33 1582:7.4E-16 
43 1272:4.8E-29 
63 652:5.7E-23 
64 621:1.2E-32 
61 714:3.3E-18 
76 249:1.3E-29 
39 1396:4.6E-24 
57 838:1.1E-11 
58 807:4.5E-16 
67 528:5.0E-38 
50 1055:3.9E-16 
80 125:9.8E-51 
65 590:1.1E-26 
72 373:6.1E-29 
59 776:4.6E-14 
56 869:1.1E-13 
44 1241:1.2E-14 
52 993:6.6E-16 
68 497:1.2E-15 
71 404:2.2E-19 
46 1179:2.2E-15 
66 559:7.9E-30 
77 218:3.6E-46 
51 1025:1.1E-24 
35 1521:1.8E-14 
32 1614:1.1E-74 
34 1552:1.3E-57 
81 95:4.2E-17 
41 1335:1.5E-21 
53 963:4.0E-14 
50 1056:1.9E-33 
49 1087:3.2E-14 
56 870:6.8E-15 
58 808:1.1E-11 
33 1583:8.5E-25 
43 1273:7.7E-26 
48 1118:2.4E-17 
52 994:3.2E-14 
38 1428:1.0E-26 
72 374:1.7E-28 
42 1304:2.6E-12 
69 467:1.7E-48 
45 1211:8.7E-23 
76 250:5.9E-19 
68 498:2.6E-11 
77 219:5.9E-24 
59 777:1.8E-13 
74 312:2.5E-38 
70 436:1.2E-12 
64 622:4.1E-22 
63 653:1.2E-13 
67 529:5.0E-38 
78 188:2.0E-55 
66 560:1.2E-36 
62 684:9.4E-13 
71 405:2.2E-24 
80 126:6.2E-37 
57 839:1.4E-20 
54 932:7.5E-21 
47 1149:2.3E-11 
79 157:2.3E-27 
39 1397:3.6E-17 
65 591:7.1E-32 
75 281:1.5E-31 
34 1553:3.2E-14 
32 1615:1.5E-23 
79 158:7.5E-25 
73 344:3.6E-37 
45 1212:8.5E-11 
78 189:1.1E-26 
58 809:5.2E-20 
77 220:2.9E-47 
75 282:3.7E-22 
81 96:2.8E-13 
76 251:9.8E-22 
46 1181:5.3E-16 
33 1584:8.0E-36 
38 1429:4.2E-18 
68 499:1.6E-38 
65 592:7.1E-32 
57 840:8.4E-12 
80 127:1.4E-31 
69 468:4.7E-34 
72 375:5.6E-38 
41 1336:8.1E-19 
71 406:3.8E-15 
67 530:5.2E-45 
43 1274:1.6E-18 
44 1243:4.1E-18 
54 933:8.9E-48 
63 654:2.1E-16 
74 313:2.0E-38 
56 871:1.3E-16 
51 1026:5.4E-17 
70 437:2.4E-13 
53 964:3.4E-15 
62 685:6.2E-39 
52 995:1.0E-20 
49 1088:8.3E-20 
64 623:2.8E-22 
50 1057:3.3E-37 
42 1305:2.6E-12 
39 1398:1.5E-25 
66 561:1.2E-36 
58 810:2.0E-20 
63 655:3.2E-30 
65 593:2.4E-34 
42 1306:2.9E-17 
62 686:3.3E-24 
38 1430:1.3E-26 
43 1275:1.2E-14 
81 97:9.0E-19 
34 1554:1.9E-18 
45 1213:9.0E-18 
73 345:1.4E-22 
50 1058:6.7E-17 
44 1244:7.6E-24 
66 562:2.7E-24 
71 407:2.2E-40 
77 221:3.5E-32 
48 1120:7.6E-24 
76 252:3.8E-39 
79 159:3.8E-19 
78 190:4.3E-48 
69 469:6.5E-25 
33 1585:3.2E-20 
52 996:3.2E-32 
47 1151:2.6E-13 
53 965:2.6E-14 
59 779:2.9E-17 
49 1089:1.8E-15 
40 1368:1.1E-19 
46 1182:1.7E-11 
51 1027:2.4E-31 
72 376:1.2E-13 
41 1337:5.1E-19 
67 531:8.8E-42 
54 934:1.0E-29 
64 624:1.4E-27 
32 1616:1.1E-24 
61 717:5.5E-20 
80 128:1.9E-28 
75 283:6.3E-32 
68 500:1.2E-18 
39 1399:4.8E-27 
74 314:3.4E-21 
33 1586:3.5E-23 
32 1617:1.5E-14 
68 501:4.1E-41 
65 594:4.5E-23 
59 780:6.7E-25 
44 1245:3.9E-13 
39 1400:1.9E-22 
62 687:1.7E-11 
52 997:2.7E-14 
75 284:1.9E-28 
77 222:1.5E-35 
56 873:1.7E-15 
73 346:1.6E-28 
53 966:4.0E-23 
64 625:3.4E-35 
74 315:6.5E-18 
76 253:2.0E-15 
48 1121:7.1E-22 
50 1059:7.8E-18 
69 470:2.6E-33 
54 935:4.2E-18 
41 1338:3.0E-19 
35 1524:9.8E-14 
51 1028:3.4E-27 
66 563:2.4E-26 
57 842:7.1E-15 
34 1555:4.4E-17 
63 656:3.9E-31 
42 1307:3.2E-18 
72 377:4.8E-36 
80 129:1.1E-26 
43 1276:1.2E-19 
47 1152:1.6E-27 
61 718:2.8E-14 
58 811:1.2E-24 
78 191:8.7E-46 
71 408:9.5E-24 
70 439:1.6E-15 
81 98:4.9E-13 
67 532:3.8E-42 
79 160:1.0E-23 
78 192:1.9E-49 
49 1091:7.6E-15 
64 626:8.0E-15 
43 1277:8.7E-19 
58 812:1.8E-20 
38 1432:5.6E-19 
56 874:4.3E-20 
46 1184:8.3E-22 
75 285:3.3E-13 
60 750:1.1E-24 
45 1215:1.8E-16 
63 657:3.0E-12 
79 161:1.5E-21 
70 440:2.0E-13 
33 1587:2.0E-27 
73 347:1.5E-37 
77 223:8.5E-37 
61 719:2.5E-18 
80 130:9.0E-24 
44 1246:6.1E-20 
54 936:4.8E-52 
66 564:2.4E-26 
50 1060:2.5E-26 
65 595:2.8E-49 
34 1556:4.5E-13 
67 533:3.8E-42 
71 409:2.9E-20 
55 905:1.6E-11 
68 502:1.4E-21 
32 1618:4.0E-22 
51 1029:2.1E-30 
59 781:1.2E-11 
72 378:5.1E-46 
52 998:3.2E-18 
62 688:1.4E-11 
69 471:6.2E-17 
39 1401:6.6E-17 
74 316:1.1E-17 
41 1339:2.6E-18 
81 99:6.7E-22 
47 1153:9.7E-19 
76 254:7.8E-20 
48 1122:3.8E-55 
53 967:1.2E-26 
76 255:1.7E-40 
65 596:8.8E-48 
66 565:3.2E-39 
35 1526:9.5E-17 
72 379:3.3E-22 
62 689:1.6E-18 
71 410:3.9E-35 
61 720:3.8E-16 
34 1557:5.4E-11 
67 534:1.8E-45 
69 472:8.4E-36 
32 1619:1.7E-11 
48 1123:9.8E-14 
54 937:1.0E-51 
53 968:1.9E-37 
74 317:1.6E-22 
80 131:1.3E-20 
41 1340:4.4E-34 
38 1433:1.1E-16 
78 193:7.7E-23 
45 1216:3.2E-16 
40 1371:3.7E-17 
51 1030:8.9E-13 
47 1154:3.0E-29 
64 627:5.9E-31 
49 1092:1.7E-13 
63 658:1.9E-45 
58 813:1.1E-16 
33 1588:1.5E-12 
68 503:2.0E-19 
39 1402:8.3E-20 
59 782:1.6E-18 
77 224:2.9E-25 
44 1247:1.1E-21 
79 162:3.1E-63 
75 286:1.0E-16 
52 999:1.4E-16 
73 348:3.4E-23 
43 1278:5.5E-16 
50 1061:1.9E-33 
79 163:1.3E-19 
70 442:2.0E-12 
63 659:8.1E-46 
62 690:1.7E-31 
51 1031:2.9E-59 
40 1372:2.9E-16 
41 1341:1.2E-14 
77 225:8.7E-24 
74 318:7.7E-46 
44 1248:8.2E-21 
35 1527:1.0E-18 
43 1279:7.1E-23 
54 938:8.6E-32 
75 287:4.3E-28 
81 101:2.0E-20 
78 194:7.4E-45 
59 783:4.3E-30 
66 566:1.2E-32 
58 814:8.4E-22 
45 1217:8.5E-13 
34 1558:1.8E-16 
49 1093:1.5E-13 
50 1062:3.3E-17 
73 349:5.1E-30 
67 535:2.6E-47 
61 721:8.8E-24 
71 411:1.0E-36 
53 969:6.3E-22 
64 628:6.3E-31 
76 256:1.4E-12 
72 380:2.8E-42 
38 1434:7.1E-11 
39 1403:2.5E-19 
69 473:6.2E-40 
80 132:5.1E-17 
33 1589:1.0E-17 
48 1124:3.4E-28 
55 907:2.6E-15 
52 1000:3.0E-20 
65 597:1.3E-44 
56 876:2.3E-17 
32 1621:3.9E-15 
47 1156:2.9E-17 
41 1342:6.2E-23 
69 474:3.3E-35 
60 753:1.3E-12 
57 846:1.3E-15 
62 691:6.9E-18 
58 815:2.2E-17 
38 1435:7.4E-20 
64 629:3.1E-30 
59 784:1.5E-19 
50 1063:1.4E-24 
80 133:7.8E-31 
72 381:1.3E-40 
44 1249:8.4E-26 
33 1590:1.3E-12 
49 1094:3.4E-18 
34 1559:4.9E-14 
75 288:1.5E-15 
81 102:1.0E-13 
70 443:5.8E-18 
39 1404:1.6E-23 
52 1001:4.8E-13 
54 939:6.3E-23 
77 226:1.8E-25 
61 722:7.0E-24 
48 1125:2.8E-21 
71 412:1.1E-36 
79 164:2.7E-20 
67 536:4.6E-54 
63 660:1.0E-20 
43 1280:5.3E-17 
45 1218:1.3E-15 
66 567:1.2E-32 
76 257:3.0E-47 
65 598:5.4E-51 
74 319:3.1E-43 
73 350:4.1E-37 
78 195:1.3E-49 
68 505:3.3E-28 
53 970:4.0E-30 
53 971:2.2E-13 
74 320:3.0E-34 
67 537:3.3E-43 
81 103:1.6E-13 
68 506:2.9E-14 
32 1622:9.1E-19 
48 1126:4.8E-27 
59 785:4.3E-24 
77 227:1.1E-50 
41 1343:1.2E-18 
78 196:5.3E-45 
63 661:2.3E-19 
54 940:7.7E-11 
73 351:1.7E-41 
34 1560:1.9E-15 
60 754:6.0E-11 
69 475:2.0E-41 
80 134:9.6E-46 
49 1095:2.1E-14 
62 692:1.3E-35 
64 630:3.0E-25 
79 165:3.8E-40 
57 847:4.0E-14 
61 723:7.7E-15 
50 1064:3.3E-16 
66 568:9.1E-27 
76 258:7.8E-38 
51 1033:3.0E-24 
44 1250:3.6E-24 
65 599:5.4E-51 
43 1281:4.3E-17 
58 816:9.5E-30 
35 1529:2.4E-35 
72 382:2.7E-35 
75 289:5.8E-19 
71 413:1.6E-18 
70 444:2.9E-18 
38 1436:1.8E-23 
74 321:1.4E-13 
45 1220:3.1E-16 
49 1096:1.2E-17 
32 1623:2.7E-18 
46 1189:6.1E-16 
76 259:3.7E-40 
35 1530:1.5E-12 
58 817:1.5E-21 
52 1003:2.3E-19 
62 693:6.2E-22 
50 1065:1.5E-25 
79 166:1.7E-22 
42 1313:8.7E-16 
51 1034:3.2E-11 
59 786:9.5E-46 
66 569:4.4E-34 
80 135:1.7E-42 
78 197:7.8E-39 
75 290:4.9E-13 
69 476:3.0E-46 
72 383:9.1E-34 
73 352:6.6E-42 
38 1437:5.0E-26 
53 972:3.7E-11 
54 941:5.0E-20 
64 631:2.9E-30 
43 1282:1.2E-14 
81 104:5.3E-21 
67 538:1.7E-47 
60 755:9.5E-16 
41 1344:1.4E-33 
68 507:6.4E-18 
70 445:6.5E-16 
77 228:1.0E-24 
65 600:7.4E-50 
39 1406:1.6E-14 
52 1004:3.0E-18 
66 570:4.2E-38 
34 1562:1.1E-18 
50 1066:8.0E-22 
79 167:2.3E-25 
77 229:4.5E-51 
62 694:3.3E-35 
80 136:1.1E-41 
53 973:2.7E-34 
75 291:1.6E-19 
56 880:3.7E-17 
69 477:4.7E-32 
65 601:1.4E-44 
60 756:9.1E-13 
67 539:2.2E-41 
71 415:3.0E-14 
33 1593:1.5E-28 
43 1283:6.5E-21 
32 1624:1.7E-12 
72 384:2.6E-19 
73 353:4.5E-23 
70 446:1.5E-53 
38 1438:6.5E-32 
64 632:1.3E-33 
74 322:2.3E-33 
51 1035:3.8E-56 
49 1097:6.5E-15 
68 508:2.1E-21 
39 1407:4.9E-22 
78 198:3.6E-13 
48 1128:6.5E-47 
55 911:6.6E-16 
76 260:4.5E-30 
47 1159:4.7E-16 
58 818:2.6E-22 
41 1345:8.9E-25 
54 942:1.7E-19 
76 261:3.0E-19 
47 1160:1.8E-11 
34 1563:1.4E-19 
79 168:3.1E-24 
38 1439:9.2E-23 
45 1222:4.4E-15 
77 230:4.7E-37 
57 850:1.3E-13 
78 199:6.0E-46 
41 1346:3.5E-27 
60 757:1.7E-15 
66 571:1.6E-15 
80 137:2.4E-39 
67 540:1.6E-37 
73 354:4.9E-21 
68 509:4.6E-37 
52 1005:3.7E-22 
75 292:1.7E-19 
64 633:2.7E-26 
54 943:9.4E-37 
63 664:1.5E-15 
56 881:1.1E-14 
53 974:1.7E-17 
58 819:2.9E-14 
55 912:2.0E-13 
59 788:5.1E-28 
51 1036:1.7E-50 
72 385:1.1E-27 
69 478:1.3E-46 
61 726:2.0E-15 
65 602:4.3E-17 
71 416:1.5E-14 
43 1284:7.3E-22 
44 1253:6.4E-18 
42 1315:1.4E-13 
39 1408:7.2E-43 
50 1067:1.5E-14 
32 1625:2.9E-22 
49 1098:1.2E-16 
33 1595:1.5E-11 
68 510:1.7E-29 
63 665:6.6E-13 
34 1564:7.5E-13 
49 1099:1.1E-16 
58 820:1.8E-27 
53 975:1.0E-36 
38 1440:1.3E-26 
32 1626:3.4E-27 
65 603:4.3E-17 
81 107:1.3E-17 
73 355:2.3E-29 
69 479:9.2E-32 
43 1285:3.8E-13 
44 1254:6.5E-17 
74 324:4.3E-35 
62 696:1.2E-19 
57 851:2.0E-15 
41 1347:1.3E-30 
72 386:3.5E-30 
59 789:4.1E-16 
77 231:3.7E-22 
61 727:7.6E-14 
51 1037:8.5E-28 
54 944:9.6E-42 
66 572:1.6E-15 
64 634:1.3E-16 
39 1409:1.0E-34 
67 541:1.8E-23 
45 1223:1.7E-14 
78 200:2.4E-25 
60 758:6.6E-11 
47 1161:3.8E-19 
76 262:3.9E-17 
42 1316:1.4E-13 
46 1192:2.5E-15 
48 1130:3.7E-18 
80 138:1.5E-30 
79 169:8.6E-46 
71 417:2.8E-14 
75 293:2.0E-30 
64 635:3.2E-44 
66 573:9.5E-27 
32 1627:1.2E-20 
49 1100:4.7E-13 
53 976:9.0E-14 
78 201:3.8E-46 
69 480:2.5E-24 
38 1441:9.1E-16 
79 170:1.3E-47 
47 1162:6.1E-40 
44 1255:2.8E-14 
48 1131:1.4E-24 
67 542:9.9E-30 
45 1224:1.7E-13 
75 294:1.4E-28 
77 232:4.2E-14 
58 821:3.4E-31 
55 914:7.1E-25 
52 1007:1.2E-14 
73 356:2.3E-26 
39 1410:6.8E-23 
43 1286:1.4E-13 
70 449:3.4E-13 
41 1348:2.0E-39 
46 1193:4.5E-53 
42 1317:1.6E-12 
56 883:4.9E-11 
40 1379:4.7E-12 
80 139:1.8E-37 
65 604:4.3E-17 
59 790:9.3E-14 
54 945:3.6E-48 
68 511:9.4E-27 
81 108:7.8E-19 
61 728:6.6E-13 
34 1565:2.9E-18 
57 852:8.6E-30 
74 325:6.8E-30 
63 666:4.6E-17 
72 387:2.0E-35 
62 697:3.9E-20 
71 418:3.0E-14 
32 1628:4.1E-30 
72 388:4.4E-35 
38 1442:1.5E-14 
34 1566:2.0E-13 
74 326:4.0E-20 
57 853:5.0E-16 
33 1597:3.0E-32 
59 791:1.6E-16 
44 1256:9.3E-22 
69 481:1.8E-37 
54 946:1.2E-18 
56 884:9.9E-17 
49 1101:5.5E-22 
77 233:1.5E-53 
65 605:3.6E-17 
53 977:3.3E-15 
68 512:6.4E-26 
48 1132:3.1E-53 
73 357:5.9E-26 
70 450:8.7E-17 
78 202:7.6E-27 
71 419:5.0E-42 
55 915:9.3E-15 
64 636:2.6E-31 
67 543:7.4E-30 
39 1411:5.3E-43 
79 171:2.0E-41 
42 1318:1.6E-12 
66 574:8.6E-28 
75 295:1.4E-28 
43 1287:6.3E-139 
62 698:2.9E-34 
41 1349:4.3E-19 
76 264:4.5E-13 
45 1225:7.5E-15 
63 667:5.5E-47 
80 140:1.9E-22 
51 1039:2.4E-25 
50 1070:4.5E-17 
58 822:6.9E-18 
81 109:5.5E-20 
43 1288:8.7E-20 
65 606:3.6E-17 
37 1474:6.6E-12 
39 1412:6.1E-31 
53 978:5.5E-22 
61 730:1.5E-15 
58 823:1.7E-23 
41 1350:5.7E-28 
49 1102:4.3E-21 
71 420:1.9E-44 
51 1040:4.9E-20 
68 513:9.4E-27 
54 947:4.6E-33 
50 1071:1.3E-29 
60 761:8.1E-22 
59 792:2.0E-45 
74 327:1.7E-38 
81 110:6.6E-20 
62 699:1.1E-30 
75 296:5.4E-16 
80 141:1.8E-44 
72 389:3.8E-35 
78 203:9.0E-19 
57 854:3.6E-12 
64 637:3.5E-36 
67 544:3.6E-35 
34 1567:4.4E-27 
46 1195:2.6E-12 
79 172:2.8E-27 
45 1226:1.4E-15 
63 668:5.1E-11 
77 234:1.4E-60 
66 575:2.6E-26 
56 885:7.3E-13 
44 1257:1.7E-17 
47 1164:9.0E-32 
48 1133:2.6E-25 
73 358:7.9E-33 
76 265:7.0E-52 
38 1443:1.2E-21 
39 1413:2.0E-16 
49 1103:8.4E-15 
64 638:6.9E-38 
81 111:7.6E-20 
33 1599:7.7E-72 
65 607:3.6E-17 
58 824:2.3E-23 
55 917:2.6E-26 
80 142:3.9E-44 
73 359:2.3E-26 
53 979:1.6E-41 
63 669:6.5E-45 
41 1351:5.5E-34 
45 1227:1.2E-11 
72 390:7.7E-42 
34 1568:1.2E-24 
74 328:5.5E-21 
32 1630:4.2E-15 
75 297:1.0E-28 
54 948:7.3E-31 
79 173:1.9E-24 
62 700:1.6E-17 
61 731:6.6E-14 
44 1258:7.9E-18 
56 886:4.2E-12 
78 204:3.9E-24 
70 452:8.2E-13 
43 1289:6.0E-19 
37 1475:2.6E-25 
76 266:1.1E-11 
77 235:9.5E-43 
35 1537:7.8E-15 
46 1196:2.3E-18 
66 576:1.4E-32 
52 1010:1.8E-35 
68 514:1.0E-33 
59 793:2.6E-33 
51 1041:4.5E-19 
71 421:1.7E-56 
50 1072:7.9E-33 
67 545:1.6E-25 
38 1445:3.7E-22 
63 670:4.8E-23 
53 980:7.4E-39 
32 1631:3.6E-16 
70 453:1.0E-13 
42 1321:6.4E-21 
47 1166:6.2E-28 
52 1011:1.7E-20 
64 639:2.6E-22 
56 887:3.2E-13 
80 143:9.8E-50 
34 1569:1.2E-22 
73 360:9.3E-27 
44 1259:9.0E-14 
68 515:1.6E-18 
41 1352:1.4E-17 
65 608:3.0E-17 
51 1042:5.3E-16 
66 577:1.4E-32 
71 422:1.1E-45 
48 1135:2.2E-20 
45 1228:2.0E-11 
67 546:1.9E-51 
49 1104:1.3E-15 
69 484:6.6E-18 
54 949:2.1E-31 
37 1476:2.6E-25 
78 205:4.1E-15 
77 236:1.6E-61 
46 1197:9.6E-13 
50 1073:3.5E-18 
60 763:2.8E-19 
43 1290:4.0E-18 
72 391:1.3E-43 
58 825:1.4E-19 
81 112:7.2E-21 
75 298:8.6E-20 
39 1414:5.0E-20 
79 174:9.9E-26 
74 329:4.2E-22 
55 918:3.5E-13 
62 701:8.0E-20 
59 794:2.7E-52 
38 1446:1.8E-16 
32 1632:4.9E-16 
42 1322:6.6E-21 
70 454:4.3E-17 
68 516:1.1E-28 
63 671:1.2E-18 
47 1167:5.1E-14 
80 144:2.8E-48 
69 485:3.4E-27 
58 826:1.5E-23 
57 857:5.9E-22 
48 1136:1.5E-48 
59 795:1.3E-33 
46 1198:4.5E-14 
33 1601:5.8E-15 
53 981:7.4E-41 
67 547:3.5E-38 
44 1260:6.1E-24 
79 175:2.0E-23 
49 1105:4.0E-16 
74 330:3.7E-23 
43 1291:4.5E-25 
64 640:9.0E-22 
61 733:7.2E-19 
50 1074:2.8E-17 
41 1353:2.4E-33 
81 113:6.1E-20 
78 206:1.5E-26 
54 950:1.3E-28 
72 392:1.4E-31 
71 423:3.6E-33 
55 919:1.7E-11 
39 1415:3.1E-33 
62 702:2.1E-13 
65 609:1.2E-37 
34 1570:6.4E-29 
73 361:1.2E-34 
77 237:2.6E-56 
76 268:7.6E-37 
51 1043:2.7E-18 
75 299:4.5E-33 
66 578:3.9E-43 
34 1571:2.5E-14 
32 1633:7.5E-14 
80 145:4.5E-40 
67 548:7.5E-42 
82 83:3.0E-15 
50 1075:5.0E-13 
46 1199:1.6E-19 
42 1323:6.6E-21 
38 1447:1.7E-19 
62 703:9.9E-35 
72 393:1.4E-16 
65 610:2.7E-48 
52 1013:1.4E-17 
39 1416:1.0E-13 
43 1292:6.2E-17 
59 796:1.2E-17 
56 889:3.1E-18 
60 765:7.6E-22 
71 424:4.1E-53 
49 1106:3.5E-24 
41 1354:3.6E-35 
63 672:8.3E-13 
77 238:1.6E-54 
78 207:4.2E-19 
66 579:4.9E-40 
55 920:6.0E-20 
73 362:1.5E-39 
54 951:7.2E-35 
61 734:4.6E-16 
76 269:2.0E-15 
81 114:7.9E-20 
45 1230:1.5E-12 
79 176:5.4E-26 
64 641:9.0E-22 
44 1261:3.0E-26 
51 1044:5.8E-14 
74 331:3.1E-12 
41 1355:5.8E-21 
74 332:7.2E-58 
78 208:4.0E-25 
44 1262:1.1E-14 
53 983:6.0E-25 
64 642:9.0E-22 
73 363:9.2E-41 
32 1634:7.2E-15 
36 1510:3.7E-11 
55 921:1.9E-19 
80 146:1.0E-38 
71 425:9.7E-31 
48 1138:1.3E-40 
51 1045:3.3E-48 
43 1293:4.5E-24 
79 177:8.9E-21 
37 1479:2.6E-13 
81 115:8.0E-21 
46 1200:7.6E-11 
61 735:1.2E-24 
62 704:1.4E-20 
77 239:1.1E-61 
63 673:1.1E-17 
68 518:1.4E-14 
72 394:8.4E-37 
76 270:2.9E-20 
39 1417:2.1E-20 
52 1014:6.9E-16 
82 84:1.5E-23 
47 1169:4.2E-14 
49 1107:2.4E-19 
45 1231:1.2E-12 
57 859:3.6E-17 
69 487:4.2E-21 
38 1448:4.0E-19 
75 301:3.3E-18 
42 1324:1.6E-11 
67 549:7.5E-42 
54 952:1.1E-21 
65 611:4.7E-61 
66 580:2.2E-40 
58 829:1.3E-29 
65 612:1.4E-58 
33 1604:2.3E-22 
78 209:2.0E-18 
72 395:2.7E-28 
60 767:4.2E-20 
74 333:7.2E-59 
38 1449:4.0E-19 
44 1263:7.2E-23 
66 581:1.3E-36 
82 85:4.0E-23 
61 736:2.9E-24 
34 1573:1.4E-23 
71 426:3.3E-50 
47 1170:1.7E-13 
45 1232:7.7E-18 
62 705:1.0E-20 
41 1356:6.0E-22 
42 1325:1.7E-11 
77 240:1.2E-43 
53 984:1.5E-27 
63 674:1.4E-38 
80 147:1.1E-42 
76 271:2.3E-34 
54 953:2.6E-17 
43 1294:9.0E-14 
40 1387:2.8E-16 
64 643:9.0E-22 
67 550:7.5E-36 
79 178:1.3E-37 
69 488:2.4E-34 
73 364:3.4E-42 
68 519:1.4E-14 
48 1139:3.4E-20 
32 1635:8.2E-20 
56 891:2.4E-13 
75 302:3.1E-20 
51 1046:1.7E-23 
79 179:2.1E-42 
34 1574:1.7E-18 
55 923:6.4E-24 
33 1605:6.2E-18 
66 582:8.9E-51 
58 830:2.1E-12 
44 1264:6.8E-22 
48 1140:1.5E-14 
67 551:4.4E-26 
43 1295:1.2E-28 
54 954:3.9E-19 
72 396:1.1E-16 
56 892:4.1E-16 
69 489:1.3E-34 
70 458:1.1E-11 
52 1016:3.5E-13 
82 86:6.1E-22 
64 644:7.3E-36 
74 334:5.2E-38 
68 520:4.6E-20 
53 985:1.3E-11 
71 427:1.1E-28 
65 613:1.6E-52 
78 210:4.9E-23 
81 117:1.0E-11 
59 799:2.1E-27 
39 1419:5.0E-15 
77 241:5.2E-16 
57 861:1.1E-14 
73 365:6.6E-38 
62 706:3.7E-15 
51 1047:1.8E-16 
63 675:4.4E-42 
60 768:1.4E-14 
41 1357:4.2E-28 
80 148:5.2E-46 
38 1450:4.0E-19 
50 1078:2.9E-25 
47 1171:1.0E-20 
76 272:3.8E-16 
74 335:3.5E-38 
38 1451:4.0E-19 
33 1606:2.7E-23 
76 273:1.6E-14 
41 1358:3.1E-26 
54 955:3.8E-26 
45 1234:2.9E-17 
55 924:7.4E-13 
65 614:8.0E-49 
71 428:5.1E-29 
73 366:3.0E-33 
59 800:8.5E-17 
35 1544:6.7E-14 
79 180:3.7E-18 
81 118:6.4E-12 
72 397:6.0E-15 
67 552:1.7E-39 
48 1141:6.4E-17 
57 862:6.2E-14 
64 645:1.5E-35 
82 87:1.2E-19 
51 1048:5.1E-28 
77 242:4.7E-14 
70 459:2.4E-22 
58 831:2.7E-35 
42 1327:6.4E-30 
47 1172:1.3E-12 
69 490:1.6E-35 
49 1110:8.6E-16 
52 1017:4.6E-18 
78 211:4.1E-15 
53 986:4.8E-22 
66 583:2.7E-55 
80 149:1.2E-25 
42 1328:2.7E-45 
34 1576:3.0E-16 
69 491:1.5E-37 
74 336:1.2E-27 
67 553:5.9E-44 
80 150:4.5E-37 
35 1545:1.6E-12 
46 1204:2.7E-13 
71 429:9.8E-26 
59 801:6.7E-13 
50 1080:3.8E-41 
58 832:1.0E-13 
44 1266:7.1E-25 
62 708:1.0E-16 
70 460:1.3E-14 
63 677:2.0E-14 
33 1607:8.2E-31 
66 584:2.2E-34 
73 367:1.7E-44 
72 398:8.5E-33 
40 1390:2.3E-16 
79 181:3.9E-23 
38 1452:4.0E-19 
52 1018:1.1E-15 
64 646:8.3E-35 
82 88:3.6E-24 
49 1111:6.9E-19 
48 1142:1.5E-29 
53 987:1.1E-13 
54 956:2.1E-20 
41 1359:1.7E-13 
68 522:2.4E-34 
45 1235:4.1E-13 
51 1049:4.9E-17 
81 119:2.4E-14 
77 243:1.7E-43 
75 305:1.5E-14 
56 894:4.6E-12 
76 274:2.0E-18 
60 770:1.8E-19 
37 1483:1.0E-19 
78 212:4.2E-56 
57 863:3.4E-13 
65 615:6.0E-48 
61 739:1.1E-29 
33 1608:9.9E-30 
42 1329:1.6E-15 
35 1546:3.0E-16 
61 740:4.7E-19 
66 585:1.1E-33 
57 864:5.7E-11 
71 430:1.4E-38 
48 1143:1.6E-13 
65 616:2.4E-47 
81 120:2.8E-13 
47 1174:2.8E-13 
64 647:1.1E-16 
73 368:1.8E-33 
54 957:1.1E-23 
50 1081:3.5E-20 
53 988:5.2E-31 
62 709:1.7E-32 
67 554:2.5E-40 
76 275:1.9E-117 
70 461:8.5E-13 
69 492:5.6E-11 
58 833:1.6E-17 
82 89:3.6E-24 
68 523:2.4E-34 
43 1298:2.3E-11 
49 1112:1.1E-12 
34 1577:1.3E-16 
45 1236:1.5E-11 
55 926:7.0E-14 
38 1453:4.0E-19 
77 244:5.3E-27 
41 1360:1.4E-19 
39 1422:1.3E-12 
79 182:5.9E-27 
59 802:2.6E-47 
46 1205:9.3E-16 
51 1050:5.0E-58 
80 151:4.1E-30 
72 399:2.1E-32 
60 771:1.5E-18 
75 306:9.1E-43 
78 213:3.4E-84 
52 1019:9.9E-14 
77 245:1.1E-30 
40 1392:6.0E-17 
55 927:2.7E-29 
75 307:7.8E-38 
38 1454:4.0E-19 
76 276:6.8E-17 
53 989:4.5E-26 
37 1485:1.9E-21 
48 1144:8.3E-22 
50 1082:1.6E-72 
69 493:1.3E-25 
41 1361:1.7E-28 
79 183:7.9E-29 
46 1206:4.8E-16 
71 431:5.6E-25 
72 400:1.2E-32 
74 338:1.7E-13 
82 90:1.5E-17 
78 214:7.3E-26 
52 1020:4.4E-15 
43 1299:9.9E-20 
51 1051:1.4E-48 
58 834:1.9E-21 
63 679:7.3E-15 
81 121:1.0E-21 
47 1175:1.9E-31 
42 1330:1.4E-27 
80 152:5.9E-26 
61 741:4.9E-33 
49 1113:2.8E-12 
66 586:8.3E-16 
59 803:2.7E-17 
73 369:1.1E-34 
57 865:2.9E-17 
62 710:4.5E-34 
68 524:9.4E-39 
67 555:7.4E-48 
65 617:4.2E-48 
54 958:5.0E-36 
70 462:3.7E-14 
45 1237:1.5E-14 
44 1268:9.9E-17 
80 153:3.8E-24 
54 959:2.3E-35 
77 246:3.4E-23 
45 1238:3.8E-13 
78 215:5.9E-20 
43 1300:1.7E-24 
38 1455:4.0E-19 
39 1424:2.4E-23 
69 494:2.4E-26 
42 1331:4.4E-19 
63 680:5.6E-17 
64 649:8.5E-23 
67 556:7.4E-48 
47 1176:3.2E-18 
82 91:1.7E-26 
72 401:1.0E-14 
62 711:2.1E-18 
40 1393:1.3E-25 
49 1114:1.2E-13 
60 773:3.2E-14 
65 618:3.1E-33 
44 1269:3.0E-23 
73 370:1.7E-37 
51 1052:3.3E-21 
66 587:2.7E-49 
61 742:3.2E-15 
50 1083:7.8E-32 
75 308:4.4E-24 
71 432:5.7E-26 
58 835:3.8E-26 
48 1145:2.1E-20 
81 122:3.3E-19 
76 277:1.1E-16 
68 525:1.4E-32 
53 990:2.1E-14 
41 1362:3.8E-39 
57 866:1.4E-14 
79 184:1.4E-48 
74 339:7.8E-28 
55 928:4.7E-14 
43 1301:1.6E-27 
67 557:1.4E-34 
47 1177:5.2E-14 
71 433:2.5E-33 
57 867:7.9E-18 
35 1549:4.3E-40 
33 1611:3.2E-14 
42 1332:6.1E-15 
79 185:1.4E-37 
52 1022:6.6E-14 
40 1394:3.7E-19 
53 991:4.1E-24 
68 526:7.2E-41 
65 619:4.0E-60 
63 681:6.8E-26 
66 588:2.9E-27 
61 743:1.2E-15 
39 1425:1.5E-15 
80 154:3.1E-23 
70 464:2.4E-16 
56 898:9.4E-17 
72 402:4.2E-23 
54 960:1.9E-30 
77 247:1.3E-12 
41 1363:3.9E-33 
44 1270:8.1E-18 
50 1084:5.6E-15 
78 216:4.6E-15 
69 495:1.7E-18 
34 1580:1.1E-38 
74 340:1.4E-27 
76 278:3.1E-34 
82 92:1.4E-31 
55 929:1.1E-17 
81 123:1.1E-19 
62 712:8.7E-30 
73 371:7.2E-23 
58 836:2.4E-32 
75 309:5.9E-34 
48 1146:6.6E-61 
45 1239:2.8E-16 
38 1456:4.0E-19 
64 650:2.4E-28 
51 1053:3.9E-19 
63 682:2.7E-13 
80 155:4.8E-17 
34 1581:4.4E-16 
53 992:2.8E-37 
55 930:4.5E-25 
79 186:1.7E-38 
74 341:4.0E-18 
38 1457:4.0E-19 
58 837:5.5E-27 
39 1426:1.5E-15 
72 403:3.0E-24 
82 93:1.7E-21 
54 961:6.8E-40 
71 434:4.8E-39 
51 1054:1.2E-19 
44 1271:2.5E-12 
75 310:6.6E-37 
42 1333:7.8E-28 
77 248:5.4E-16 
41 1364:1.9E-18 
62 713:1.7E-13 
52 1023:3.4E-12 
47 1178:1.5E-20 
43 1302:6.1E-14 
66 589:2.9E-27 
49 1116:2.3E-11 
68 527:7.2E-41 
46 1209:1.4E-11 
50 1085:3.2E-17 
65 620:1.2E-46 
59 806:8.2E-36 
70 465:5.1E-15 
64 651:2.4E-19 
57 868:4.6E-17 
48 1147:2.2E-25 
69 496:9.6E-29 
73 372:6.3E-12 
67 558:1.9E-16 
61 744:8.6E-22 
78 217:1.6E-29 
81 124:2.9E-16 
50 1086:1.2E-26 
41 1365:1.9E-12 
33 1613:1.7E-11 
64 652:5.7E-23 
53 993:1.4E-39 
71 435:2.2E-29 
57 869:1.1E-13 
76 280:3.2E-21 
80 156:5.7E-28 
47 1179:4.5E-38 
39 1427:1.5E-15 
73 373:1.4E-27 
78 218:3.1E-54 
49 1117:7.8E-14 
58 838:2.2E-21 
51 1055:5.9E-30 
72 404:2.2E-19 
67 559:2.3E-17 
52 1024:4.3E-20 
38 1458:3.5E-17 
75 311:1.1E-15 
79 187:9.4E-43 
74 342:2.0E-37 
68 528:2.4E-36 
60 776:1.3E-20 
35 1551:4.3E-15 
82 94:1.8E-21 
46 1210:7.1E-13 
44 1272:4.8E-29 
65 621:5.3E-40 
59 807:1.3E-12 
48 1148:3.2E-47 
62 714:1.1E-44 
69 497:1.2E-15 
77 249:1.3E-29 
63 683:3.2E-15 
66 590:1.1E-26 
81 125:4.9E-22 
76 281:1.5E-31 
78 219:6.3E-25 
42 1335:5.6E-14 
55 932:1.5E-12 
33 1614:2.4E-14 
70 467:5.3E-22 
35 1552:4.0E-55 
51 1056:1.0E-37 
80 157:2.3E-27 
58 839:7.7E-33 
50 1087:3.6E-26 
72 405:2.2E-24 
53 994:5.1E-18 
63 684:3.3E-15 
81 126:5.6E-19 
65 622:1.2E-29 
52 1025:1.3E-15 
66 591:7.1E-32 
71 436:2.2E-26 
75 312:2.5E-38 
44 1273:7.7E-26 
61 746:5.0E-11 
48 1149:3.6E-16 
38 1459:1.0E-15 
59 808:2.0E-21 
79 188:7.3E-49 
64 653:1.2E-13 
62 715:6.6E-14 
68 529:2.4E-36 
77 250:5.9E-19 
67 560:1.5E-30 
57 870:6.8E-15 
34 1583:5.1E-22 
46 1211:6.2E-16 
73 374:8.8E-31 
43 1304:3.0E-15 
54 963:5.4E-16 
39 1428:1.5E-15 
69 498:2.6E-11 
49 1118:2.9E-16 
82 95:6.9E-24 
68 530:9.0E-48 
70 468:1.7E-15 
43 1305:3.0E-15 
51 1057:1.2E-40 
80 158:7.5E-25 
47 1181:3.1E-11 
65 623:9.2E-26 
82 96:7.2E-23 
37 1491:3.9E-11 
58 840:9.6E-19 
34 1584:2.7E-27 
41 1367:1.3E-12 
71 437:3.0E-22 
53 995:1.9E-47 
39 1429:1.0E-20 
66 592:7.1E-32 
44 1274:1.6E-18 
63 685:4.7E-30 
75 313:2.0E-38 
78 220:7.2E-84 
59 809:1.1E-14 
55 933:2.2E-14 
67 561:1.5E-30 
33 1615:4.3E-19 
79 189:2.4E-30 
57 871:1.3E-16 
46 1212:6.2E-12 
50 1088:8.0E-41 
62 716:6.4E-16 
77 251:9.8E-22 
81 127:2.1E-15 
73 375:1.4E-40 
54 964:2.0E-16 
69 499:1.6E-38 
52 1026:6.7E-14 
38 1460:5.7E-21 
64 654:2.1E-16 
42 1336:2.1E-16 
72 406:3.8E-15 
76 282:3.7E-22 
74 344:3.6E-37 
38 1461:1.7E-21 
80 159:3.8E-19 
35 1554:2.4E-13 
63 686:5.1E-23 
72 407:2.2E-40 
34 1585:4.6E-12 
62 717:8.8E-45 
44 1275:1.2E-14 
79 190:3.1E-33 
60 779:5.7E-11 
45 1244:1.6E-11 
42 1337:1.5E-14 
75 314:3.4E-21 
69 500:1.2E-18 
46 1213:1.4E-41 
58 841:1.7E-17 
77 252:3.8E-39 
66 593:2.4E-34 
68 531:1.4E-38 
81 128:3.7E-12 
51 1058:3.6E-15 
54 965:2.5E-15 
78 221:1.4E-33 
71 438:1.2E-20 
76 283:6.3E-32 
55 934:1.8E-17 
43 1306:3.7E-19 
70 469:7.4E-16 
67 562:6.4E-14 
48 1151:9.7E-32 
52 1027:3.4E-16 
39 1430:6.3E-32 
49 1120:9.7E-20 
53 996:8.7E-57 
74 345:1.4E-22 
33 1616:3.0E-15 
82 97:7.8E-24 
64 655:3.2E-30 
41 1368:6.3E-13 
59 810:2.2E-28 
65 624:4.6E-22 
34 1586:2.1E-18 
65 625:4.2E-45 
78 222:1.5E-23 
35 1555:7.9E-11 
33 1617:4.2E-13 
68 532:4.6E-38 
54 966:4.0E-24 
63 687:5.4E-16 
73 377:4.5E-44 
62 718:7.0E-21 
45 1245:1.5E-17 
61 749:2.7E-13 
51 1059:1.3E-19 
44 1276:1.2E-19 
58 842:1.5E-22 
49 1121:1.5E-13 
38 1462:6.6E-13 
48 1152:1.5E-49 
57 873:1.7E-15 
64 656:3.9E-31 
72 408:9.5E-24 
79 191:1.1E-32 
76 284:1.9E-28 
77 253:2.0E-15 
59 811:1.3E-19 
53 997:6.2E-38 
67 563:2.8E-14 
66 594:4.5E-23 
46 1214:2.0E-29 
74 346:1.6E-28 
43 1307:2.0E-24 
41 1369:1.7E-16 
42 1338:1.5E-16 
71 439:2.3E-36 
69 501:4.1E-41 
80 160:1.0E-23 
50 1090:3.6E-32 
75 315:6.5E-18 
82 98:2.0E-28 
46 1215:2.6E-11 
54 967:2.1E-31 
42 1339:1.2E-16 
63 688:2.0E-17 
59 812:3.4E-17 
58 843:1.2E-15 
34 1587:3.8E-26 
49 1122:1.1E-18 
72 409:2.9E-20 
56 905:1.6E-11 
60 781:1.4E-12 
44 1277:8.7E-19 
67 564:2.8E-14 
66 595:2.8E-49 
45 1246:2.4E-14 
68 533:4.6E-38 
53 998:5.2E-47 
43 1308:1.8E-17 
82 99:5.4E-25 
76 285:3.3E-13 
80 161:1.5E-21 
73 378:9.4E-50 
51 1060:1.1E-24 
50 1091:4.1E-16 
62 719:4.7E-47 
65 626:3.2E-14 
74 347:1.5E-37 
77 254:7.8E-20 
75 316:1.1E-17 
61 750:2.3E-20 
78 223:7.4E-33 
64 657:3.0E-12 
69 502:1.4E-21 
57 874:4.3E-20 
55 936:8.4E-12 
33 1618:9.1E-12 
71 440:4.4E-42 
39 1432:3.4E-16 
48 1153:1.7E-25 
38 1463:3.5E-23 
52 1029:5.4E-13 
79 192:8.6E-41 
77 255:1.7E-40 
46 1216:2.1E-12 
38 1464:2.9E-12 
80 162:3.1E-63 
73 379:1.6E-33 
75 317:1.6E-22 
39 1433:5.1E-20 
54 968:4.5E-38 
40 1402:1.3E-16 
74 348:3.4E-23 
45 1247:2.8E-18 
61 751:9.4E-26 
44 1278:5.5E-16 
59 813:1.6E-35 
50 1092:7.4E-24 
63 689:8.5E-13 
82 100:3.2E-25 
51 1061:3.6E-36 
47 1185:2.4E-19 
79 193:2.3E-29 
71 441:2.1E-35 
42 1340:8.2E-28 
58 844:4.3E-17 
69 503:2.0E-19 
67 565:6.6E-35 
62 720:5.8E-18 
81 131:6.9E-12 
55 937:7.8E-15 
48 1154:6.5E-48 
72 410:3.9E-35 
64 658:1.9E-45 
66 596:8.8E-48 
68 534:1.7E-48 
76 286:1.0E-16 
78 224:3.4E-15 
65 627:5.8E-39 
53 999:3.6E-29 
41 1371:2.8E-16 
33 1619:4.5E-12 
43 1309:1.8E-17 
52 1031:3.6E-29 
41 1372:8.1E-13 
70 473:1.4E-16 
50 1093:2.4E-32 
34 1589:1.6E-16 
75 318:7.7E-46 
74 349:5.1E-30 
73 380:1.3E-38 
66 597:1.3E-44 
39 1434:2.7E-20 
71 442:3.2E-48 
76 287:4.3E-28 
35 1558:2.5E-11 
33 1620:5.8E-32 
54 969:1.8E-28 
38 1465:4.5E-23 
55 938:1.5E-13 
59 814:1.8E-17 
53 1000:4.0E-39 
61 752:8.0E-13 
82 101:8.7E-21 
62 721:3.2E-22 
67 566:1.1E-20 
80 163:1.3E-19 
64 659:8.1E-46 
57 876:2.3E-17 
77 256:1.4E-12 
72 411:1.0E-36 
43 1310:2.4E-17 
79 194:5.1E-106 
56 907:2.6E-15 
68 535:2.0E-49 
65 628:4.7E-39 
58 845:1.8E-23 
63 690:1.7E-34 
51 1062:5.4E-14 
44 1279:7.1E-23 
78 225:1.8E-17 
46 1217:2.2E-14 
42 1341:9.4E-13 
49 1124:9.1E-21 
45 1248:2.3E-18 
81 133:3.1E-17 
59 815:2.5E-32 
73 381:5.4E-40 
44 1280:5.3E-17 
41 1373:1.7E-20 
48 1156:5.3E-30 
34 1590:6.0E-17 
62 722:4.2E-21 
67 567:1.1E-20 
42 1342:3.6E-25 
64 660:1.0E-20 
61 753:3.5E-15 
51 1063:6.8E-25 
39 1435:1.9E-23 
72 412:1.1E-36 
38 1466:2.8E-25 
53 1001:3.7E-32 
77 257:3.0E-47 
71 443:7.0E-20 
78 226:2.6E-27 
66 598:5.4E-51 
75 319:3.1E-43 
74 350:4.1E-37 
54 970:7.1E-44 
69 505:3.3E-28 
79 195:2.5E-117 
65 629:1.5E-36 
70 474:6.9E-18 
43 1311:5.6E-18 
33 1621:1.1E-17 
49 1125:1.0E-13 
68 536:4.5E-49 
58 846:1.0E-16 
45 1249:1.8E-13 
63 691:4.5E-22 
76 288:1.5E-15 
50 1094:6.4E-45 
60 784:1.8E-14 
80 164:2.7E-20 
82 102:1.2E-17 
34 1591:2.1E-18 
58 847:5.2E-13 
35 1560:2.7E-14 
59 816:3.4E-46 
45 1250:4.1E-28 
80 165:3.8E-40 
74 351:1.7E-41 
41 1374:2.2E-11 
49 1126:2.3E-12 
44 1281:4.3E-17 
61 754:5.0E-24 
77 258:7.8E-38 
65 630:1.6E-28 
66 599:5.4E-51 
64 661:2.3E-19 
67 568:5.6E-19 
71 444:1.1E-17 
60 785:3.8E-15 
70 475:1.6E-16 
62 723:4.7E-12 
81 134:1.9E-22 
63 692:9.1E-31 
53 1002:4.3E-22 
48 1157:1.5E-16 
75 320:3.0E-34 
42 1343:1.3E-16 
76 289:5.8E-19 
50 1095:7.8E-12 
54 971:1.2E-12 
82 103:9.2E-21 
69 506:2.9E-14 
43 1312:5.6E-20 
72 413:1.6E-18 
46 1219:2.8E-19 
68 537:5.1E-46 
78 227:1.5E-57 
73 382:7.1E-31 
79 196:1.6E-113 
68 538:3.3E-46 
37 1499:2.0E-14 
74 352:6.6E-42 
52 1034:7.9E-16 
66 600:7.4E-50 
70 476:1.4E-26 
67 569:4.6E-26 
50 1096:4.1E-32 
58 848:1.4E-19 
80 166:1.7E-22 
42 1344:1.0E-27 
76 290:4.9E-13 
41 1375:1.0E-25 
73 383:3.0E-25 
44 1282:1.2E-14 
65 631:2.9E-31 
69 507:6.4E-18 
53 1003:7.1E-29 
51 1065:7.9E-26 
47 1189:1.2E-27 
82 104:3.5E-147 
46 1220:2.3E-14 
78 228:1.4E-25 
71 445:3.5E-14 
60 786:2.0E-17 
38 1468:1.4E-17 
39 1437:2.3E-20 
77 259:3.7E-40 
61 755:2.1E-23 
79 197:1.0E-92 
62 724:6.1E-21 
59 817:6.5E-14 
81 135:1.1E-23 
54 972:1.6E-15 
63 693:1.1E-13 
75 321:1.4E-13 
34 1593:1.1E-26 
59 818:2.0E-13 
43 1314:6.5E-13 
63 694:1.5E-30 
81 136:1.3E-22 
73 384:7.8E-26 
51 1066:2.5E-21 
78 229:5.2E-51 
79 198:2.3E-20 
55 942:1.5E-15 
44 1283:6.5E-21 
35 1562:7.1E-12 
80 167:2.3E-25 
52 1035:5.9E-26 
77 260:4.5E-30 
82 105:3.3E-22 
62 725:2.1E-18 
60 787:1.6E-18 
50 1097:1.8E-23 
75 322:2.3E-33 
74 353:4.5E-23 
57 880:3.7E-17 
68 539:3.5E-41 
71 446:3.8E-25 
67 570:3.6E-44 
40 1407:1.2E-15 
72 415:3.0E-14 
56 911:6.6E-16 
69 508:2.1E-21 
66 601:1.4E-44 
65 632:2.3E-26 
76 291:1.6E-19 
49 1128:2.8E-16 
48 1159:1.4E-21 
38 1469:3.4E-19 
53 1004:9.8E-39 
54 973:5.2E-41 
39 1438:1.5E-15 
42 1346:7.7E-25 
58 850:1.1E-20 
39 1439:4.4E-23 
46 1222:9.6E-14 
78 230:8.6E-42 
51 1067:4.4E-19 
56 912:2.0E-13 
35 1563:1.1E-26 
34 1594:2.7E-11 
77 261:3.0E-19 
55 943:4.9E-19 
43 1315:6.9E-25 
80 168:3.1E-24 
59 819:5.0E-15 
54 974:5.3E-17 
53 1005:1.0E-33 
67 571:3.8E-11 
68 540:7.0E-37 
45 1253:4.7E-20 
62 726:4.7E-20 
50 1098:1.7E-16 
38 1470:2.6E-15 
52 1036:2.0E-25 
81 137:2.2E-17 
61 757:2.0E-25 
72 416:1.5E-14 
64 664:1.5E-15 
44 1284:7.3E-22 
70 478:1.5E-24 
66 602:4.3E-17 
69 509:4.6E-37 
76 292:1.7E-19 
74 354:4.9E-21 
79 199:2.9E-38 
57 881:1.1E-14 
73 385:4.2E-25 
65 633:4.0E-25 
71 447:2.9E-37 
82 106:4.6E-21 
59 820:2.4E-14 
80 169:8.6E-46 
46 1223:1.3E-11 
79 200:1.2E-16 
65 634:3.6E-25 
71 448:3.7E-42 
62 727:1.3E-50 
50 1099:1.1E-28 
74 355:2.3E-29 
81 138:4.4E-12 
77 262:3.9E-17 
47 1192:5.4E-17 
72 417:2.8E-14 
78 231:1.5E-27 
48 1161:1.5E-27 
67 572:4.5E-11 
58 851:5.3E-23 
82 107:1.2E-24 
41 1378:6.7E-26 
52 1037:1.7E-12 
44 1285:3.8E-13 
61 758:3.9E-24 
64 665:6.6E-13 
69 510:1.7E-29 
68 541:1.0E-25 
63 696:8.8E-12 
42 1347:6.6E-22 
70 479:6.4E-12 
66 603:4.3E-17 
55 944:5.2E-16 
73 386:1.9E-32 
45 1254:1.9E-15 
75 324:4.3E-35 
54 975:1.0E-31 
76 293:2.0E-30 
43 1316:6.9E-25 
53 1006:1.1E-22 
49 1130:3.1E-16 
35 1565:1.6E-13 
72 418:3.0E-14 
39 1441:1.9E-12 
61 759:4.6E-23 
64 666:4.6E-17 
65 635:1.5E-47 
62 728:2.5E-17 
71 449:3.2E-51 
51 1069:6.5E-12 
55 945:3.5E-16 
44 1286:1.4E-13 
70 480:1.0E-11 
42 1348:9.9E-22 
53 1007:6.4E-21 
66 604:4.3E-17 
81 139:1.2E-19 
45 1255:1.1E-13 
79 201:5.8E-47 
54 976:7.2E-19 
60 790:2.4E-19 
76 294:1.4E-28 
47 1193:8.3E-18 
57 883:4.9E-11 
38 1472:3.5E-15 
68 542:2.9E-30 
78 232:6.1E-19 
50 1100:2.8E-27 
80 170:1.3E-47 
74 356:2.3E-26 
48 1162:2.0E-59 
49 1131:1.8E-16 
73 387:3.4E-29 
41 1379:3.1E-24 
43 1317:1.1E-12 
75 325:6.8E-30 
52 1038:3.1E-14 
58 852:1.5E-21 
67 573:1.8E-21 
69 511:9.4E-27 
56 914:7.1E-25 
46 1224:7.9E-25 
82 108:3.1E-33 
59 822:1.5E-20 
52 1039:1.0E-13 
65 636:6.3E-43 
43 1318:1.1E-12 
47 1194:2.5E-12 
34 1597:1.6E-25 
70 481:1.9E-23 
66 605:3.6E-17 
57 884:9.9E-17 
45 1256:4.6E-11 
46 1225:1.6E-17 
41 1380:3.3E-17 
81 140:1.7E-15 
56 915:9.3E-15 
48 1163:5.2E-16 
80 171:2.0E-41 
69 512:6.4E-26 
54 977:3.0E-19 
49 1132:3.1E-16 
64 667:5.5E-47 
63 698:6.0E-41 
53 1008:9.8E-37 
42 1349:5.4E-18 
72 419:5.0E-42 
75 326:4.0E-20 
77 264:4.5E-13 
74 357:5.9E-26 
51 1070:2.3E-16 
58 853:9.4E-21 
82 109:3.4E-37 
79 202:4.1E-27 
61 760:8.0E-24 
73 388:4.4E-36 
78 233:3.5E-60 
50 1101:2.1E-43 
38 1473:7.1E-15 
67 574:1.8E-24 
44 1287:6.3E-139 
76 295:1.4E-28 
71 450:2.3E-58 
68 543:2.3E-30 
55 946:1.2E-13 
62 729:4.8E-21 
66 606:3.6E-17 
74 358:7.9E-33 
39 1443:2.5E-15 
58 854:4.8E-24 
49 1133:6.7E-15 
69 513:9.4E-27 
33 1629:3.5E-19 
50 1102:1.1E-14 
42 1350:6.8E-28 
44 1288:8.7E-20 
48 1164:1.1E-43 
63 699:3.0E-16 
59 823:9.4E-17 
78 234:1.6E-124 
75 327:1.7E-38 
80 172:2.8E-27 
73 389:6.5E-36 
79 203:5.0E-32 
82 110:5.6E-32 
57 885:7.3E-13 
72 420:1.9E-44 
71 451:4.7E-36 
51 1071:2.5E-36 
60 792:1.4E-13 
81 141:3.0E-20 
62 730:3.0E-20 
38 1474:3.9E-34 
65 637:6.8E-37 
61 761:4.2E-22 
64 668:5.1E-11 
47 1195:1.9E-15 
55 947:1.6E-11 
46 1226:3.2E-17 
68 544:5.3E-32 
77 265:7.0E-52 
54 978:1.2E-18 
41 1381:1.8E-17 
67 575:7.9E-21 
76 296:5.4E-16 
35 1567:4.2E-31 
43 1319:9.9E-11 
73 390:5.5E-44 
65 638:2.8E-48 
42 1351:1.2E-26 
34 1599:4.6E-60 
63 700:2.7E-20 
76 297:1.0E-28 
53 1010:4.2E-55 
78 235:4.6E-49 
72 421:1.7E-56 
71 452:3.2E-33 
58 855:2.0E-23 
39 1444:1.7E-16 
57 886:4.2E-12 
35 1568:4.5E-16 
62 731:1.5E-27 
38 1475:1.2E-65 
74 359:2.3E-26 
47 1196:1.0E-14 
60 793:3.4E-13 
50 1103:8.7E-31 
55 948:3.5E-12 
59 824:1.1E-29 
52 1041:3.9E-26 
77 266:1.1E-11 
54 979:9.1E-46 
56 917:2.6E-26 
51 1072:1.1E-29 
33 1630:5.5E-19 
69 514:1.0E-33 
61 762:3.8E-18 
45 1258:1.4E-17 
67 576:3.6E-24 
68 545:9.1E-30 
44 1289:6.0E-19 
82 111:9.9E-36 
37 1506:1.9E-11 
80 173:1.9E-24 
43 1320:9.9E-11 
75 328:5.5E-21 
81 142:3.5E-24 
79 204:5.3E-17 
66 607:3.6E-17 
41 1382:2.4E-19 
64 669:6.5E-45 
33 1631:2.0E-12 
44 1290:4.0E-18 
69 515:1.6E-18 
59 825:6.3E-18 
63 701:1.1E-19 
53 1011:1.4E-38 
68 546:1.3E-50 
67 577:3.6E-24 
43 1321:3.7E-23 
47 1197:2.9E-13 
49 1135:2.1E-12 
74 360:9.3E-27 
65 639:3.8E-23 
56 918:3.5E-13 
38 1476:1.2E-65 
81 143:1.8E-24 
79 205:3.2E-17 
73 391:4.2E-47 
40 1414:5.7E-18 
60 794:3.5E-19 
82 112:3.2E-36 
58 856:2.7E-19 
66 608:3.0E-17 
78 236:2.1E-120 
48 1166:4.8E-48 
61 763:4.8E-11 
75 329:4.2E-22 
55 949:5.8E-15 
64 670:4.8E-23 
45 1259:2.8E-17 
76 298:8.6E-20 
51 1073:4.5E-30 
80 174:9.9E-26 
39 1445:5.8E-15 
72 422:1.1E-45 
52 1042:1.6E-14 
57 887:3.2E-13 
54 980:4.0E-47 
50 1104:1.2E-28 
71 453:4.4E-51 
43 1322:3.5E-23 
69 516:1.1E-28 
49 1136:4.8E-16 
47 1198:1.4E-11 
65 640:7.4E-27 
50 1105:2.1E-14 
35 1570:1.7E-28 
56 919:1.7E-11 
42 1353:1.5E-21 
72 423:3.6E-33 
33 1632:1.5E-12 
76 299:4.5E-33 
74 361:1.2E-34 
71 454:5.1E-56 
55 950:7.8E-15 
53 1012:2.0E-15 
81 144:2.7E-22 
45 1260:3.2E-18 
54 981:1.5E-53 
64 671:1.2E-18 
75 330:3.7E-23 
44 1291:4.5E-25 
82 113:6.9E-37 
77 268:7.6E-37 
68 547:1.8E-37 
48 1167:2.9E-26 
79 206:1.6E-26 
78 237:4.2E-61 
73 392:2.0E-37 
46 1229:1.4E-43 
59 826:1.1E-20 
51 1074:2.4E-22 
39 1446:6.0E-22 
52 1043:2.4E-28 
58 857:6.6E-37 
62 733:7.6E-43 
80 175:2.0E-23 
63 702:1.5E-19 
37 1508:5.1E-11 
66 609:1.2E-37 
67 578:4.9E-35 
61 765:7.0E-25 
72 424:4.1E-53 
66 610:2.7E-48 
39 1447:6.0E-38 
62 734:2.3E-21 
59 827:2.2E-11 
77 269:2.0E-15 
68 548:2.9E-35 
33 1633:1.9E-13 
37 1509:7.9E-15 
63 703:8.2E-33 
47 1199:8.2E-15 
55 951:2.8E-15 
34 1602:3.8E-14 
50 1106:4.4E-41 
80 176:5.4E-26 
52 1044:4.0E-11 
57 889:3.1E-18 
78 238:6.2E-56 
64 672:8.3E-13 
75 331:3.1E-12 
56 920:6.0E-20 
35 1571:4.2E-21 
45 1261:5.1E-13 
71 455:6.2E-43 
65 641:7.4E-27 
82 114:7.7E-38 
67 579:2.5E-36 
73 393:1.8E-19 
70 486:2.1E-12 
74 362:1.5E-39 
42 1354:7.1E-22 
53 1013:1.0E-46 
81 145:3.8E-18 
79 207:4.7E-20 
43 1323:3.5E-23 
41 1385:1.2E-20 
58 858:2.7E-16 
44 1292:6.2E-17 
75 332:7.2E-58 
59 828:2.3E-15 
34 1603:2.1E-16 
37 1510:1.4E-28 
43 1324:7.5E-11 
44 1293:4.5E-24 
76 301:3.3E-18 
73 394:3.0E-36 
38 1479:1.7E-36 
49 1138:5.9E-17 
71 456:5.3E-44 
67 580:4.3E-31 
53 1014:8.9E-17 
63 704:1.5E-14 
60 797:1.2E-12 
74 363:9.2E-41 
54 983:2.1E-29 
72 425:9.7E-31 
81 146:3.9E-18 
77 270:2.9E-20 
79 208:6.1E-26 
58 859:2.5E-34 
82 115:5.3E-39 
69 518:1.4E-14 
47 1200:1.4E-14 
70 487:4.9E-17 
62 735:2.7E-19 
48 1169:3.8E-25 
64 673:1.1E-17 
80 177:8.9E-21 
65 642:7.4E-27 
52 1045:1.1E-21 
56 921:1.9E-19 
42 1355:1.1E-12 
78 239:2.5E-121 
66 611:4.7E-61 
41 1386:3.6E-26 
68 549:2.9E-35 
39 1448:1.2E-47 
71 457:7.3E-40 
53 1015:6.1E-15 
33 1635:1.6E-15 
41 1387:1.0E-33 
65 643:7.4E-27 
67 581:1.1E-37 
82 116:2.2E-17 
39 1449:1.2E-47 
46 1232:3.4E-14 
59 829:5.1E-40 
34 1604:2.6E-18 
66 612:1.4E-58 
55 953:6.1E-12 
73 395:1.6E-26 
68 550:2.5E-38 
64 674:1.4E-38 
44 1294:9.0E-14 
58 860:6.4E-11 
45 1263:4.7E-21 
63 705:3.4E-16 
75 333:7.2E-59 
50 1108:2.7E-24 
62 736:1.2E-20 
77 271:2.3E-34 
57 891:2.4E-13 
54 984:2.1E-27 
81 147:9.7E-22 
42 1356:9.9E-26 
38 1480:3.4E-25 
43 1325:6.2E-11 
70 488:6.0E-18 
35 1573:1.0E-15 
69 519:1.4E-14 
72 426:3.3E-50 
78 240:5.9E-54 
79 209:3.2E-21 
76 302:3.1E-20 
80 178:1.3E-37 
74 364:3.4E-42 
60 798:5.5E-14 
61 767:4.1E-30 
48 1171:1.6E-43 
45 1264:4.5E-20 
34 1605:1.1E-16 
72 427:1.1E-28 
61 768:9.0E-15 
42 1357:1.3E-28 
82 117:6.6E-31 
66 613:1.6E-52 
71 458:3.2E-46 
75 334:5.2E-38 
68 551:1.1E-24 
37 1512:5.2E-18 
57 892:4.1E-16 
62 737:1.3E-25 
70 489:4.0E-18 
43 1326:3.7E-12 
39 1450:1.2E-47 
69 520:4.6E-20 
56 923:6.4E-24 
49 1140:7.4E-12 
35 1574:1.1E-17 
77 272:3.8E-16 
80 179:2.1E-42 
54 985:6.6E-15 
79 210:3.0E-29 
44 1295:1.2E-28 
59 830:8.0E-13 
73 396:3.0E-15 
41 1388:1.4E-27 
65 644:9.6E-47 
58 861:2.9E-29 
74 365:6.6E-38 
81 148:5.7E-21 
67 582:3.9E-39 
50 1109:5.6E-18 
46 1233:5.1E-12 
51 1078:2.5E-26 
38 1481:4.1E-18 
53 1016:1.4E-32 
64 675:4.4E-42 
58 862:2.5E-24 
34 1606:3.6E-24 
62 738:1.9E-21 
72 428:5.1E-29 
39 1451:1.2E-47 
83 87:1.8E-11 
37 1513:1.3E-14 
80 180:3.7E-18 
53 1017:6.9E-33 
68 552:8.7E-37 
59 831:6.7E-17 
73 397:5.8E-12 
78 242:1.1E-17 
66 614:8.0E-49 
45 1265:1.5E-12 
81 149:3.0E-14 
49 1141:3.8E-17 
43 1327:3.5E-21 
77 273:1.6E-14 
60 800:6.8E-20 
41 1389:2.1E-38 
63 707:4.1E-15 
74 366:3.0E-33 
71 459:6.3E-29 
56 924:7.4E-13 
75 335:3.5E-38 
48 1172:9.7E-18 
50 1110:3.1E-31 
67 583:1.5E-35 
54 986:3.7E-30 
79 211:4.0E-20 
46 1234:2.9E-13 
61 769:1.9E-25 
65 645:6.8E-45 
42 1358:2.7E-25 
82 118:7.0E-28 
39 1452:1.2E-47 
83 88:2.2E-16 
38 1483:2.6E-34 
77 274:2.0E-18 
80 181:3.9E-23 
75 336:1.2E-27 
59 832:5.7E-27 
62 739:1.1E-16 
76 305:1.5E-14 
67 584:2.0E-27 
78 243:7.1E-37 
72 429:9.8E-26 
34 1607:2.4E-34 
58 863:4.5E-21 
43 1328:2.4E-13 
40 1421:3.3E-19 
61 770:6.0E-16 
51 1080:1.6E-44 
69 522:2.4E-34 
45 1266:4.1E-22 
81 150:1.0E-16 
57 894:4.6E-12 
47 1204:4.8E-16 
65 646:3.9E-43 
54 987:7.7E-11 
79 212:2.3E-37 
42 1359:3.5E-15 
53 1018:1.7E-30 
70 491:4.6E-23 
71 460:3.5E-36 
49 1142:3.2E-15 
68 553:3.2E-46 
64 677:2.0E-14 
60 801:1.7E-11 
50 1111:2.7E-23 
74 367:1.7E-44 
73 398:6.9E-36 
66 615:6.0E-48 
48 1173:1.4E-14 
82 119:1.8E-24 
41 1390:3.9E-24 
46 1235:9.3E-12 
52 1050:9.5E-31 
38 1484:5.7E-21 
42 1360:1.9E-12 
67 585:1.9E-38 
65 647:3.0E-16 
68 554:1.9E-41 
63 709:3.5E-34 
44 1298:2.3E-11 
61 771:4.8E-28 
69 523:2.4E-34 
73 399:6.4E-37 
74 368:1.8E-33 
72 430:1.4E-38 
45 1267:2.6E-11 
56 926:7.0E-14 
37 1515:1.1E-11 
77 275:1.9E-117 
62 740:2.8E-33 
41 1391:7.8E-34 
71 461:2.7E-58 
83 89:4.5E-12 
50 1112:5.2E-19 
53 1019:9.0E-19 
43 1329:7.5E-27 
58 864:1.9E-31 
54 988:1.3E-38 
51 1081:7.2E-19 
59 833:1.6E-23 
60 802:5.9E-20 
78 244:5.1E-30 
34 1608:2.4E-23 
79 213:1.1E-44 
82 120:2.4E-19 
66 616:2.4E-47 
76 306:9.1E-43 
81 151:2.4E-12 
80 182:5.9E-27 
39 1453:1.2E-47 
49 1143:3.1E-14 
76 307:7.8E-38 
38 1485:2.6E-37 
37 1516:1.4E-15 
64 679:7.3E-15 
56 927:2.7E-29 
58 865:8.7E-19 
82 121:8.4E-27 
43 1330:4.9E-21 
42 1361:1.7E-28 
39 1454:1.2E-47 
50 1113:1.5E-20 
51 1082:6.9E-64 
53 1020:1.5E-29 
61 772:9.5E-18 
69 524:9.4E-39 
59 834:1.9E-20 
70 493:2.5E-20 
78 245:2.5E-23 
45 1268:1.0E-18 
68 555:5.8E-53 
44 1299:9.9E-20 
74 369:1.1E-34 
83 90:2.4E-14 
81 152:1.5E-12 
55 958:8.5E-16 
48 1175:3.0E-61 
47 1206:9.6E-32 
52 1051:1.9E-23 
41 1392:9.2E-27 
65 648:7.0E-15 
63 710:2.4E-31 
77 276:6.8E-17 
71 462:3.3E-41 
67 586:8.1E-11 
54 989:2.5E-26 
66 617:4.2E-48 
62 741:3.2E-20 
79 214:5.6E-23 
80 183:7.9E-29 
75 338:1.7E-13 
73 400:2.7E-32 
49 1144:8.9E-15 
72 431:5.6E-25 
74 370:1.7E-37 
39 1455:1.2E-47 
80 184:1.4E-48 
43 1331:1.9E-20 
82 122:4.3E-31 
83 91:3.3E-19 
68 556:5.8E-53 
79 215:4.0E-24 
75 339:7.8E-28 
53 1021:9.3E-17 
71 463:1.8E-41 
54 990:3.7E-14 
69 525:1.4E-32 
44 1300:1.7E-24 
72 432:5.7E-26 
58 866:4.6E-28 
45 1269:4.8E-26 
66 618:3.1E-33 
42 1362:6.9E-22 
64 680:5.6E-17 
41 1393:7.9E-25 
38 1486:5.7E-17 
55 959:4.6E-14 
73 401:9.6E-13 
78 246:4.9E-55 
46 1238:3.4E-17 
34 1610:5.4E-11 
62 742:7.6E-38 
76 308:4.4E-24 
67 587:1.1E-40 
48 1176:1.0E-27 
77 277:1.1E-16 
63 711:5.4E-20 
52 1052:3.4E-13 
61 773:1.3E-17 
56 928:4.7E-14 
51 1083:4.0E-38 
65 649:1.0E-22 
77 278:3.1E-34 
34 1611:8.8E-15 
38 1487:6.3E-17 
61 774:4.1E-20 
51 1084:3.0E-15 
74 371:7.2E-23 
60 805:1.3E-16 
79 216:1.7E-17 
39 1456:1.2E-47 
63 712:3.9E-26 
83 92:8.2E-16 
73 402:2.9E-25 
42 1363:1.6E-13 
82 123:6.1E-23 
56 929:1.1E-17 
45 1270:5.5E-22 
62 743:6.9E-37 
59 836:5.0E-56 
40 1425:2.7E-23 
64 681:6.8E-26 
52 1053:2.2E-19 
80 185:1.4E-37 
67 588:1.1E-27 
47 1208:7.3E-13 
72 433:2.5E-33 
58 867:9.9E-26 
54 991:3.3E-28 
65 650:1.7E-36 
44 1301:1.6E-27 
66 619:4.0E-60 
71 464:1.8E-53 
57 898:9.4E-17 
70 495:1.0E-12 
53 1022:3.8E-27 
69 526:7.2E-41 
76 309:5.9E-34 
41 1394:2.9E-17 
43 1332:2.8E-21 
49 1146:4.0E-20 
48 1177:1.1E-16 
75 340:1.4E-27 
35 1580:5.3E-25 
68 557:8.8E-36 
80 186:1.7E-38 
79 217:2.5E-29 
39 1457:1.2E-47 
35 1581:2.3E-22 
78 248:8.3E-17 
54 992:3.1E-43 
40 1426:2.7E-23 
34 1612:1.6E-14 
76 310:6.6E-37 
43 1333:3.3E-23 
58 868:4.8E-22 
59 837:1.4E-17 
51 1085:2.3E-15 
48 1178:3.0E-28 
65 651:5.6E-16 
41 1395:1.9E-12 
38 1488:6.2E-15 
52 1054:1.3E-14 
50 1116:1.0E-24 
75 341:4.0E-18 
62 744:1.3E-26 
49 1147:1.5E-21 
72 434:4.8E-39 
70 496:5.8E-24 
73 403:4.0E-27 
68 558:1.9E-16 
53 1023:3.7E-15 
45 1271:2.4E-14 
83 93:3.0E-41 
69 527:7.2E-41 
44 1302:6.1E-14 
64 682:2.7E-13 
42 1364:1.8E-14 
63 713:3.8E-14 
60 806:4.0E-24 
74 372:6.3E-12 
67 589:1.1E-27 
82 124:6.6E-32 
66 620:1.2E-46 
71 465:4.8E-41 
56 930:4.5E-25 
59 838:1.2E-17 
67 590:2.6E-18 
41 1396:1.8E-35 
58 869:4.0E-17 
34 1613:4.3E-15 
64 683:3.2E-15 
54 993:3.2E-39 
79 218:9.9E-49 
47 1210:1.2E-12 
49 1148:5.6E-14 
81 156:5.6E-13 
66 621:5.3E-40 
45 1272:5.0E-12 
72 435:2.2E-29 
51 1086:1.3E-27 
76 311:1.1E-15 
82 125:4.2E-42 
73 404:4.3E-32 
48 1179:4.8E-65 
61 776:4.6E-23 
68 559:1.6E-18 
63 714:4.2E-44 
80 187:9.4E-43 
71 466:1.7E-30 
39 1458:5.1E-27 
40 1427:2.7E-23 
69 528:2.4E-36 
35 1582:1.2E-12 
62 745:2.3E-13 
70 497:2.0E-11 
75 342:2.0E-37 
43 1334:5.4E-15 
65 652:1.0E-30 
77 280:3.2E-21 
53 1024:6.5E-32 
78 249:6.7E-38 
74 373:1.4E-27 
38 1490:3.2E-14 
39 1459:1.7E-29 
62 746:6.5E-18 
47 1211:1.3E-15 
82 126:2.4E-29 
35 1583:2.3E-19 
78 250:1.9E-26 
49 1149:3.9E-25 
81 157:2.0E-12 
40 1428:2.7E-23 
64 684:3.3E-15 
77 281:1.5E-31 
53 1025:3.7E-22 
59 839:2.5E-37 
66 622:1.2E-29 
67 591:6.8E-34 
68 560:4.1E-30 
71 467:3.6E-46 
69 529:2.4E-36 
44 1304:3.0E-15 
45 1273:7.7E-12 
79 219:4.6E-22 
73 405:1.4E-29 
56 932:1.5E-12 
41 1397:1.8E-29 
50 1118:3.1E-30 
58 870:3.1E-32 
52 1056:9.0E-20 
76 312:2.5E-38 
74 374:8.8E-31 
80 188:7.3E-49 
61 777:8.3E-12 
72 436:2.2E-26 
65 653:1.2E-19 
51 1087:1.0E-22 
43 1335:4.4E-14 
83 95:4.1E-28 
41 1398:3.9E-26 
81 158:8.7E-13 
35 1584:2.6E-33 
52 1057:2.0E-16 
42 1367:1.1E-12 
76 313:2.0E-38 
43 1336:2.7E-18 
65 654:2.2E-33 
69 530:9.0E-48 
71 468:6.9E-27 
82 127:1.4E-25 
48 1181:5.3E-18 
75 344:3.6E-37 
45 1274:4.2E-15 
73 406:1.0E-17 
34 1615:3.9E-12 
58 871:4.4E-36 
56 933:2.2E-14 
77 282:3.7E-22 
63 716:1.6E-21 
51 1088:3.7E-44 
64 685:4.7E-30 
70 499:1.6E-14 
78 251:3.0E-13 
44 1305:3.0E-15 
53 1026:2.2E-21 
46 1243:1.3E-16 
39 1460:1.8E-41 
79 220:2.5E-43 
67 592:6.8E-34 
74 375:1.4E-40 
80 189:2.4E-30 
38 1491:3.3E-25 
59 840:2.6E-29 
47 1212:1.5E-17 
54 995:8.7E-46 
72 437:3.0E-22 
60 809:2.5E-15 
66 623:9.2E-26 
68 561:4.1E-30 
50 1119:8.7E-23 
38 1492:2.1E-14 
34 1616:5.2E-16 
72 438:1.2E-20 
39 1461:4.0E-21 
77 283:6.3E-32 
41 1399:1.2E-22 
63 717:4.7E-44 
58 872:3.0E-19 
66 624:4.6E-22 
80 190:3.1E-33 
81 159:7.0E-18 
78 252:8.8E-48 
52 1058:6.3E-15 
83 97:1.9E-12 
49 1151:4.0E-23 
51 1089:3.6E-11 
73 407:4.0E-46 
56 934:1.8E-17 
65 655:8.3E-46 
46 1244:1.8E-18 
64 686:5.1E-23 
59 841:1.6E-14 
50 1120:3.7E-28 
53 1027:9.0E-32 
42 1368:1.2E-12 
43 1337:5.1E-16 
68 562:2.3E-23 
67 593:7.9E-31 
75 345:1.4E-22 
47 1213:7.0E-19 
76 314:3.4E-21 
69 531:1.4E-38 
82 128:6.1E-29 
61 779:7.1E-15 
62 748:4.2E-18 
48 1182:1.5E-20 
44 1306:3.7E-19 
45 1275:1.2E-16 
35 1585:1.2E-16 
79 221:3.7E-33 
71 469:1.8E-34 
54 996:2.1E-64 
34 1617:1.0E-14 
43 1338:2.0E-18 
35 1586:8.6E-31 
72 439:2.3E-36 
64 687:5.4E-16 
52 1059:9.7E-18 
70 501:9.1E-18 
81 160:8.5E-13 
73 408:1.8E-20 
49 1152:1.1E-16 
59 842:5.2E-31 
62 749:6.3E-18 
77 284:1.9E-28 
71 470:4.4E-34 
39 1462:1.6E-22 
78 253:1.6E-14 
76 315:6.5E-18 
65 656:6.1E-40 
69 532:4.6E-38 
46 1245:3.3E-16 
51 1090:6.8E-40 
42 1369:6.4E-22 
66 625:4.2E-45 
54 997:1.6E-33 
80 191:1.1E-32 
74 377:4.5E-44 
60 811:6.2E-18 
44 1307:2.0E-24 
79 222:8.9E-25 
61 780:6.4E-13 
53 1028:4.3E-33 
41 1400:7.5E-28 
75 346:1.6E-28 
50 1121:7.9E-35 
45 1276:3.3E-15 
82 129:3.6E-17 
68 563:1.0E-16 
63 718:1.8E-24 
67 594:1.2E-29 
58 873:1.1E-32 
62 750:7.6E-33 
54 998:6.4E-60 
55 967:1.5E-13 
49 1153:3.7E-21 
71 471:4.1E-16 
34 1618:7.4E-16 
59 843:8.8E-31 
65 657:3.9E-20 
40 1432:1.4E-11 
46 1246:6.6E-22 
43 1339:1.8E-17 
76 316:1.1E-17 
35 1587:3.0E-24 
73 409:3.3E-19 
53 1029:1.7E-34 
39 1463:2.0E-25 
74 378:9.4E-50 
38 1494:3.4E-18 
45 1277:1.1E-19 
51 1091:1.4E-25 
66 626:3.2E-14 
58 874:4.3E-34 
72 440:4.4E-42 
68 564:1.0E-16 
69 533:4.6E-38 
61 781:7.3E-26 
80 192:8.6E-41 
56 936:8.4E-12 
75 347:1.5E-37 
47 1215:2.7E-35 
44 1308:1.8E-17 
50 1122:9.7E-20 
67 595:1.6E-30 
82 130:3.9E-30 
81 161:8.8E-12 
63 719:3.8E-42 
52 1060:9.9E-17 
57 905:1.6E-11 
48 1184:1.9E-16 
64 688:2.0E-17 
77 285:3.3E-13 
41 1401:2.9E-16 
79 223:5.3E-31 
35 1588:9.7E-12 
51 1092:1.7E-32 
79 224:9.8E-18 
37 1526:4.9E-12 
38 1495:6.0E-16 
45 1278:6.6E-17 
43 1340:2.9E-23 
50 1123:6.3E-14 
61 782:4.5E-20 
72 441:2.1E-35 
75 348:3.4E-23 
49 1154:1.8E-14 
68 565:1.1E-37 
41 1402:1.1E-35 
56 937:7.8E-15 
46 1247:8.9E-14 
66 627:5.8E-39 
48 1185:9.6E-28 
44 1309:1.8E-17 
62 751:8.4E-19 
53 1030:1.1E-15 
80 193:2.3E-29 
74 379:1.6E-33 
42 1371:3.0E-13 
78 255:9.1E-43 
73 410:3.5E-30 
52 1061:1.4E-18 
81 162:1.6E-24 
67 596:5.8E-29 
55 968:3.0E-12 
47 1216:2.1E-14 
71 472:4.4E-28 
64 689:8.5E-13 
69 534:1.7E-48 
65 658:3.8E-42 
77 286:1.0E-16 
59 844:2.9E-21 
76 317:1.6E-22 
82 131:5.2E-13 
54 999:2.0E-36 
78 256:2.6E-13 
63 721:1.6E-24 
45 1279:1.7E-25 
39 1465:7.2E-36 
72 442:3.2E-48 
79 225:8.1E-17 
38 1496:6.2E-27 
76 318:7.7E-46 
51 1093:3.3E-32 
47 1217:9.2E-18 
75 349:5.1E-30 
56 938:1.5E-13 
62 752:2.4E-25 
49 1155:3.2E-13 
77 287:4.3E-28 
69 535:2.0E-49 
43 1341:1.3E-15 
34 1620:4.7E-30 
59 845:9.5E-19 
50 1124:2.8E-41 
46 1248:1.3E-20 
44 1310:2.4E-17 
57 907:2.6E-15 
65 659:2.1E-54 
73 411:1.3E-38 
52 1062:3.1E-16 
82 132:1.2E-19 
66 628:4.7E-39 
74 380:1.3E-38 
68 566:9.6E-23 
80 194:5.1E-106 
41 1403:4.8E-35 
54 1000:2.1E-51 
48 1186:4.2E-12 
58 876:3.4E-19 
71 473:1.1E-38 
53 1031:2.7E-56 
83 101:7.1E-13 
55 969:3.1E-12 
67 597:1.6E-34 
64 690:1.7E-34 
65 660:2.9E-26 
74 381:5.4E-40 
80 195:2.5E-117 
82 133:3.4E-34 
45 1280:6.2E-22 
63 722:3.0E-12 
75 350:4.1E-37 
81 164:2.5E-14 
62 753:3.2E-44 
39 1466:2.7E-34 
50 1125:6.5E-16 
52 1063:6.0E-16 
77 288:1.5E-15 
59 846:7.6E-21 
58 877:1.8E-12 
68 567:9.6E-23 
78 257:8.9E-134 
41 1404:1.2E-22 
43 1342:4.8E-16 
70 505:7.8E-13 
76 319:3.1E-43 
71 474:1.5E-34 
53 1032:8.0E-14 
54 1001:9.0E-28 
69 536:4.5E-49 
64 691:4.5E-22 
38 1497:1.1E-16 
51 1094:1.4E-49 
67 598:6.6E-38 
34 1621:2.0E-13 
61 784:1.2E-12 
35 1590:4.9E-12 
79 226:4.9E-25 
44 1311:5.6E-18 
73 412:9.0E-39 
66 629:1.5E-36 
72 443:7.0E-20 
49 1156:3.2E-17 
37 1529:1.3E-14 
40 1436:3.7E-12 
73 413:3.7E-18 
76 320:3.0E-34 
49 1157:3.4E-15 
69 537:5.1E-46 
62 754:9.8E-22 
46 1250:1.4E-18 
82 134:1.4E-27 
66 630:1.6E-28 
72 444:1.1E-17 
54 1002:1.4E-14 
65 661:1.5E-26 
52 1064:2.9E-19 
58 878:2.1E-24 
61 785:1.3E-16 
67 599:6.6E-38 
63 723:8.9E-14 
41 1405:4.3E-14 
43 1343:6.7E-19 
71 475:1.2E-57 
38 1498:1.9E-24 
51 1095:4.0E-11 
39 1467:4.2E-15 
81 165:4.4E-16 
48 1188:3.4E-17 
74 382:7.1E-31 
44 1312:5.6E-20 
53 1033:1.1E-26 
83 103:6.9E-20 
79 227:3.3E-41 
80 196:1.6E-113 
59 847:3.8E-21 
78 258:4.0E-36 
50 1126:1.2E-34 
75 351:1.7E-41 
47 1219:5.5E-23 
77 289:5.8E-19 
64 692:9.1E-31 
42 1374:1.5E-19 
58 879:1.6E-19 
65 662:2.7E-30 
59 848:4.0E-16 
51 1096:2.5E-28 
69 538:3.3E-46 
43 1344:3.7E-23 
68 569:1.0E-25 
83 104:9.4E-19 
54 1003:6.6E-30 
45 1282:3.9E-19 
63 724:1.3E-21 
38 1499:2.8E-33 
39 1468:4.1E-25 
67 600:2.5E-35 
75 352:6.6E-42 
78 259:1.1E-46 
71 476:1.3E-48 
42 1375:1.9E-20 
50 1127:4.0E-16 
74 383:3.0E-25 
72 445:3.5E-14 
66 631:2.9E-31 
41 1406:6.7E-16 
62 755:9.1E-22 
61 786:2.5E-17 
47 1220:2.2E-27 
80 197:1.0E-92 
64 693:1.1E-13 
77 290:4.9E-13 
81 166:7.5E-15 
60 817:3.3E-16 
76 321:1.4E-13 
82 135:7.5E-30 
79 228:5.9E-27 
48 1189:4.6E-33 
62 756:5.4E-15 
56 942:1.5E-15 
80 198:2.3E-20 
69 539:3.5E-41 
61 787:5.0E-28 
35 1593:8.6E-21 
39 1469:7.2E-16 
45 1283:1.3E-18 
68 570:1.3E-39 
77 291:1.6E-19 
60 818:1.4E-20 
71 477:5.0E-29 
79 229:1.4E-40 
43 1345:5.9E-15 
66 632:2.3E-26 
44 1314:6.5E-13 
73 415:6.4E-13 
65 663:3.8E-18 
49 1159:1.2E-16 
57 911:6.6E-16 
51 1097:5.0E-29 
74 384:7.8E-26 
54 1004:2.4E-49 
63 725:5.0E-18 
76 322:2.3E-33 
38 1500:1.1E-24 
64 694:1.5E-30 
40 1438:1.2E-17 
41 1407:1.1E-36 
78 260:3.0E-16 
67 601:2.6E-36 
58 880:4.9E-31 
72 446:3.8E-25 
75 353:4.5E-23 
82 136:2.8E-30 
55 973:9.6E-18 
53 1035:2.1E-60 
47 1222:8.8E-13 
41 1408:4.4E-36 
52 1067:1.3E-14 
58 881:6.6E-35 
39 1470:9.0E-15 
74 385:4.2E-25 
51 1098:1.6E-21 
72 447:2.9E-37 
62 757:2.3E-17 
63 726:1.4E-18 
65 664:4.5E-25 
67 602:2.1E-13 
66 633:4.0E-25 
57 912:2.0E-13 
73 416:4.1E-23 
69 540:7.0E-37 
80 199:2.9E-38 
79 230:1.3E-39 
77 292:1.7E-19 
78 261:6.5E-27 
53 1036:5.9E-34 
75 354:4.9E-21 
43 1346:6.7E-18 
45 1284:1.0E-23 
46 1253:6.9E-17 
70 509:8.9E-15 
38 1501:7.2E-14 
54 1005:5.7E-46 
49 1160:3.7E-13 
50 1129:7.4E-18 
82 137:1.3E-25 
71 478:3.0E-48 
56 943:4.9E-19 
44 1315:6.9E-25 
59 850:2.8E-12 
81 168:9.9E-16 
48 1192:1.4E-26 
39 1471:3.5E-12 
47 1223:2.4E-44 
76 324:4.3E-35 
82 138:3.4E-24 
78 262:2.6E-13 
43 1347:2.1E-22 
79 231:5.5E-23 
38 1502:3.2E-18 
62 758:9.5E-22 
51 1099:6.3E-32 
59 851:1.7E-12 
58 882:5.2E-21 
49 1161:3.5E-14 
75 355:2.3E-29 
71 479:4.0E-29 
72 448:3.7E-42 
41 1409:1.4E-41 
80 200:1.2E-16 
73 417:6.6E-13 
61 789:6.6E-20 
67 603:2.1E-13 
42 1378:4.6E-12 
53 1037:2.1E-25 
69 541:1.0E-25 
65 665:1.9E-20 
60 820:3.6E-19 
66 634:3.6E-25 
44 1316:6.9E-25 
83 107:1.5E-15 
63 727:6.2E-47 
81 169:2.3E-21 
45 1285:3.4E-17 
74 386:1.9E-32 
70 510:7.2E-14 
56 944:5.2E-16 
77 293:2.0E-30 
54 1006:3.5E-33 
50 1130:1.3E-26 
64 696:8.8E-12 
40 1440:2.7E-35 
46 1254:2.4E-18 
76 325:6.8E-30 
75 356:2.3E-26 
35 1596:1.6E-12 
48 1193:1.0E-27 
53 1038:8.0E-20 
72 449:3.2E-51 
42 1379:3.9E-14 
39 1472:1.7E-33 
82 139:4.7E-28 
63 728:3.9E-21 
51 1100:5.4E-34 
67 604:2.1E-13 
74 387:3.4E-29 
71 480:8.9E-26 
69 542:2.9E-30 
56 945:3.5E-16 
38 1503:1.0E-31 
81 170:2.4E-18 
58 883:1.8E-13 
54 1007:9.1E-20 
50 1131:1.6E-35 
41 1410:3.5E-31 
68 573:2.7E-20 
78 263:8.5E-18 
52 1069:3.6E-11 
57 914:7.1E-25 
59 852:1.9E-22 
79 232:8.1E-22 
61 790:5.6E-31 
62 759:5.7E-22 
43 1348:5.2E-20 
65 666:6.8E-19 
45 1286:1.4E-16 
80 201:5.8E-47 
49 1162:1.7E-13 
66 635:1.5E-47 
73 418:4.3E-13 
44 1317:1.1E-12 
77 294:1.4E-28 
70 511:1.3E-19 
35 1597:2.8E-27 
34 1628:2.9E-11 
69 543:2.3E-30 
81 171:1.0E-14 
66 636:6.3E-43 
48 1194:8.1E-25 
56 946:1.2E-13 
62 760:5.0E-21 
74 388:4.4E-36 
71 481:1.8E-42 
52 1070:1.1E-16 
51 1101:1.3E-38 
49 1163:2.3E-11 
80 202:4.1E-27 
42 1380:9.1E-12 
65 667:2.2E-40 
53 1039:4.3E-27 
82 140:1.1E-22 
64 698:6.0E-41 
50 1132:3.8E-17 
57 915:9.3E-15 
45 1287:3.8E-17 
76 326:4.0E-20 
41 1411:5.3E-36 
68 574:7.6E-23 
83 109:8.6E-16 
75 357:5.9E-26 
72 450:2.3E-58 
63 729:1.5E-13 
79 233:3.2E-45 
47 1225:9.9E-13 
43 1349:3.4E-17 
61 791:4.1E-13 
77 295:1.4E-28 
67 605:2.0E-13 
44 1318:1.1E-12 
39 1473:9.8E-34 
73 419:6.5E-48 
54 1008:2.4E-39 
68 575:1.5E-18 
38 1505:1.4E-22 
34 1629:1.4E-18 
44 1319:9.9E-11 
43 1350:7.6E-20 
65 668:5.6E-33 
77 296:5.4E-16 
76 327:1.7E-38 
49 1164:2.0E-18 
71 482:2.8E-19 
74 389:6.5E-36 
53 1040:1.9E-12 
52 1071:7.2E-21 
51 1102:1.9E-13 
78 265:5.4E-145 
83 110:6.0E-16 
58 885:7.8E-34 
55 978:1.9E-16 
61 792:5.7E-15 
69 544:5.3E-32 
59 854:9.6E-17 
64 699:3.0E-16 
45 1288:2.6E-13 
72 451:4.7E-36 
75 358:7.9E-33 
60 823:3.0E-16 
62 761:6.8E-49 
63 730:8.8E-19 
56 947:1.6E-11 
67 606:2.0E-13 
79 234:1.7E-53 
80 203:5.0E-32 
50 1133:2.0E-20 
82 141:1.1E-33 
48 1195:3.0E-23 
81 172:1.9E-12 
41 1412:1.6E-40 
73 420:3.9E-44 
66 637:6.8E-37 
64 700:2.7E-20 
72 452:3.2E-33 
61 793:2.8E-12 
42 1382:1.2E-24 
73 421:4.6E-47 
39 1475:1.1E-21 
41 1413:4.5E-28 
34 1630:7.8E-19 
66 638:2.8E-48 
56 948:3.5E-12 
48 1196:5.8E-25 
63 731:2.9E-22 
75 359:2.3E-26 
43 1351:3.9E-26 
44 1320:9.9E-11 
76 328:5.5E-21 
79 235:1.6E-40 
77 297:1.0E-28 
68 576:1.7E-26 
53 1041:4.4E-27 
80 204:5.3E-17 
65 669:1.1E-39 
67 607:1.4E-13 
52 1072:5.7E-14 
74 390:5.5E-44 
82 142:4.6E-28 
45 1289:3.5E-17 
35 1599:3.1E-60 
54 1010:1.5E-63 
60 824:1.3E-13 
71 483:2.3E-15 
47 1227:4.5E-30 
38 1506:1.3E-22 
57 917:2.6E-26 
70 514:6.3E-14 
49 1165:2.3E-19 
83 111:8.4E-16 
51 1103:2.2E-36 
46 1258:9.4E-26 
69 545:9.1E-30 
50 1134:2.7E-22 
55 979:4.4E-17 
82 143:5.5E-30 
34 1631:3.5E-15 
59 856:1.1E-16 
39 1476:1.1E-21 
53 1042:1.5E-17 
57 918:3.5E-13 
46 1259:2.2E-12 
75 360:9.3E-27 
38 1507:1.1E-12 
58 887:1.9E-23 
67 608:1.4E-13 
69 546:1.3E-50 
44 1321:3.7E-23 
51 1104:3.6E-40 
48 1197:4.2E-25 
61 794:2.0E-18 
60 825:2.0E-19 
80 205:3.2E-17 
56 949:5.8E-15 
72 453:4.4E-51 
65 670:3.1E-39 
71 484:1.6E-17 
68 577:1.7E-26 
76 329:4.2E-22 
50 1135:2.7E-34 
64 701:1.1E-19 
62 763:1.7E-17 
77 298:8.6E-20 
45 1290:6.5E-31 
79 236:1.1E-53 
74 391:4.2E-47 
81 174:1.6E-11 
49 1166:3.3E-15 
63 732:1.2E-11 
66 639:3.8E-23 
54 1011:4.6E-42 
73 422:3.2E-48 
83 112:2.8E-15 
41 1414:1.3E-23 
34 1632:8.7E-14 
63 733:2.4E-39 
35 1601:1.8E-11 
36 1570:1.4E-12 
40 1446:9.4E-12 
74 392:2.0E-37 
83 113:2.5E-15 
76 330:3.7E-23 
73 423:4.2E-33 
54 1012:2.0E-13 
59 857:3.1E-52 
56 950:7.8E-15 
47 1229:1.5E-20 
72 454:5.1E-56 
71 485:8.5E-31 
64 702:1.5E-19 
82 144:5.6E-31 
67 609:1.3E-32 
55 981:2.5E-17 
81 175:3.0E-12 
44 1322:3.5E-23 
78 268:3.7E-44 
41 1415:2.7E-44 
75 361:1.2E-34 
58 888:6.0E-11 
46 1260:2.2E-17 
70 516:1.8E-20 
39 1477:5.9E-35 
43 1353:9.8E-31 
48 1198:6.0E-15 
80 206:1.6E-26 
77 299:4.5E-33 
65 671:2.6E-29 
79 237:1.5E-44 
53 1043:5.4E-23 
45 1291:1.2E-20 
66 640:7.4E-27 
38 1508:1.4E-19 
57 919:1.7E-11 
69 547:1.8E-37 
62 764:1.3E-70 
68 578:2.5E-36 
42 1385:5.2E-14 
56 951:2.8E-15 
41 1416:8.8E-16 
53 1044:5.9E-18 
65 672:1.8E-32 
66 641:7.4E-27 
67 610:3.1E-44 
50 1137:7.6E-18 
64 703:8.2E-33 
76 331:3.1E-12 
82 145:4.8E-36 
49 1168:1.3E-11 
54 1013:1.9E-47 
44 1323:3.5E-23 
62 765:1.4E-19 
72 455:6.2E-43 
71 486:4.1E-15 
69 548:2.9E-35 
38 1509:6.1E-42 
39 1478:8.8E-12 
80 207:4.7E-20 
78 269:7.1E-15 
75 362:1.5E-39 
48 1199:7.5E-25 
74 393:1.8E-19 
58 889:3.5E-30 
68 579:3.7E-37 
59 858:7.7E-31 
46 1261:3.3E-12 
51 1106:8.6E-52 
45 1292:5.4E-11 
61 796:1.5E-17 
83 114:4.0E-16 
63 734:2.4E-19 
79 238:1.4E-38 
43 1354:3.1E-23 
57 920:6.0E-20 
52 1075:4.5E-16 
73 424:1.6E-54 
70 517:2.4E-16 
46 1262:1.7E-12 
71 487:4.3E-18 
74 394:3.0E-36 
69 549:2.9E-35 
82 146:1.9E-31 
78 270:2.2E-15 
40 1448:1.2E-15 
83 115:3.7E-16 
81 177:1.9E-13 
68 580:2.6E-36 
73 425:5.0E-32 
59 859:1.3E-53 
66 642:7.4E-27 
62 766:3.1E-16 
64 704:1.5E-14 
65 673:2.8E-23 
42 1386:9.7E-12 
80 208:6.1E-26 
47 1231:1.1E-16 
43 1355:3.4E-15 
53 1045:2.2E-46 
39 1479:2.7E-15 
72 456:5.3E-44 
61 797:7.3E-24 
38 1510:2.1E-59 
79 239:1.6E-54 
76 332:7.2E-58 
54 1014:1.0E-13 
44 1324:7.5E-11 
55 983:3.8E-15 
48 1200:4.7E-16 
45 1293:2.5E-36 
67 611:3.2E-40 
63 735:5.4E-17 
75 363:9.2E-41 
41 1417:4.0E-21 
77 301:3.3E-18 
57 921:1.9E-19 
49 1169:3.0E-13 
71 488:1.0E-37 
39 1480:4.6E-17 
56 953:6.1E-12 
72 457:7.3E-40 
49 1170:7.9E-17 
38 1511:5.6E-23 
79 240:2.1E-37 
45 1294:7.4E-18 
75 364:3.4E-42 
64 705:3.4E-16 
82 147:2.9E-36 
54 1015:2.4E-19 
34 1635:1.3E-16 
77 302:3.1E-20 
43 1356:2.8E-21 
84 85:1.6E-26 
51 1108:4.0E-23 
69 550:2.5E-38 
81 178:3.8E-17 
63 736:2.1E-18 
61 798:4.0E-24 
60 829:4.1E-17 
58 891:9.0E-13 
47 1232:3.8E-17 
42 1387:2.7E-29 
46 1263:1.9E-19 
40 1449:1.2E-15 
80 209:3.2E-21 
76 333:7.2E-59 
73 426:1.2E-50 
68 581:5.9E-40 
74 395:1.6E-26 
35 1604:6.6E-13 
53 1046:2.7E-20 
62 767:3.2E-22 
67 612:5.7E-42 
50 1139:4.0E-22 
78 271:5.0E-46 
65 674:7.3E-47 
66 643:7.4E-27 
44 1325:6.2E-11 
79 241:1.7E-21 
50 1140:3.0E-24 
57 923:6.4E-24 
52 1078:1.7E-14 
82 148:5.9E-36 
67 613:6.3E-47 
51 1109:3.2E-21 
40 1450:1.2E-15 
54 1016:4.5E-32 
45 1295:1.6E-17 
78 272:1.2E-15 
59 861:1.9E-50 
84 86:1.1E-17 
68 582:3.9E-38 
44 1326:3.7E-12 
47 1233:1.6E-11 
43 1357:3.0E-20 
65 675:1.7E-48 
72 458:3.2E-46 
63 737:5.8E-18 
58 892:1.8E-25 
42 1388:1.6E-15 
38 1512:7.0E-67 
39 1481:2.8E-41 
66 644:9.6E-47 
71 489:6.0E-38 
73 427:1.8E-38 
62 768:1.8E-28 
41 1419:8.7E-26 
69 551:1.1E-24 
70 520:1.6E-18 
76 334:5.2E-38 
75 365:6.6E-38 
80 210:3.0E-29 
74 396:3.0E-15 
83 117:3.2E-12 
81 179:1.6E-19 
53 1047:1.3E-27 
75 366:3.0E-33 
63 738:1.1E-17 
35 1606:1.0E-28 
60 831:2.1E-16 
71 490:2.8E-28 
62 769:9.8E-21 
57 924:7.4E-13 
80 211:4.0E-20 
73 428:4.5E-37 
74 397:5.8E-12 
38 1513:1.3E-36 
79 242:1.8E-22 
42 1389:9.8E-41 
53 1048:1.5E-23 
50 1141:8.7E-28 
64 707:4.1E-15 
51 1110:1.5E-25 
68 583:2.2E-35 
84 87:5.3E-13 
39 1482:6.6E-20 
52 1079:2.1E-14 
54 1017:2.2E-33 
66 645:6.8E-45 
43 1358:7.0E-18 
59 862:1.9E-18 
41 1420:6.4E-18 
65 676:2.1E-12 
72 459:6.3E-29 
48 1203:3.7E-13 
55 986:9.8E-11 
40 1451:1.2E-15 
78 273:8.6E-15 
67 614:1.4E-41 
49 1172:3.7E-24 
76 335:3.5E-38 
47 1234:7.4E-15 
69 552:8.7E-37 
44 1327:3.5E-21 
82 149:8.8E-22 
61 800:3.7E-15 
45 1297:1.4E-13 
59 863:3.5E-21 
72 460:3.5E-36 
48 1204:5.0E-19 
68 584:1.7E-28 
61 801:6.9E-20 
37 1545:2.7E-19 
67 615:3.0E-31 
43 1359:9.8E-21 
52 1080:7.6E-20 
40 1452:1.2E-15 
35 1607:3.1E-26 
51 1111:6.9E-28 
63 739:1.0E-16 
77 305:1.5E-14 
74 398:6.9E-36 
81 181:2.6E-14 
80 212:2.3E-37 
75 367:1.7E-44 
58 894:1.7E-24 
66 646:3.9E-43 
65 677:9.2E-31 
46 1266:1.3E-16 
73 429:2.9E-30 
62 770:1.7E-30 
71 491:5.2E-43 
83 119:9.8E-12 
79 243:5.1E-51 
53 1049:1.4E-23 
44 1328:2.4E-13 
54 1018:5.7E-38 
82 150:1.5E-37 
84 88:1.1E-19 
76 336:1.2E-27 
69 553:3.2E-46 
38 1514:1.0E-21 
78 274:6.1E-16 
57 926:7.0E-14 
71 492:1.5E-13 
77 306:9.1E-43 
67 616:4.7E-39 
66 647:3.0E-16 
40 1453:1.2E-15 
64 709:3.5E-34 
72 461:2.7E-58 
54 1019:8.6E-14 
59 864:3.8E-16 
53 1050:5.0E-55 
39 1484:2.2E-27 
73 430:3.2E-44 
44 1329:7.5E-27 
80 213:1.1E-44 
43 1360:5.0E-33 
46 1267:3.1E-11 
50 1143:1.3E-15 
60 833:1.5E-17 
65 678:1.3E-17 
83 120:6.4E-27 
81 182:2.4E-15 
42 1391:4.6E-24 
49 1174:2.0E-17 
69 554:1.9E-41 
82 151:2.3E-30 
38 1515:1.7E-22 
62 771:1.3E-15 
74 399:6.4E-37 
61 802:7.9E-18 
63 740:4.7E-28 
48 1205:2.2E-16 
51 1112:4.4E-29 
41 1422:4.8E-12 
78 275:1.0E-45 
79 244:4.4E-27 
35 1608:6.9E-28 
68 585:2.3E-34 
75 368:1.8E-33 
38 1516:9.2E-36 
40 1454:1.2E-15 
72 462:3.3E-41 
74 400:2.7E-32 
44 1330:4.9E-21 
62 772:2.7E-22 
57 927:2.7E-29 
63 741:2.6E-24 
81 183:2.9E-16 
69 555:5.8E-53 
55 989:2.9E-14 
67 617:5.6E-38 
66 648:7.0E-15 
80 214:5.6E-23 
45 1299:7.6E-15 
42 1392:1.3E-27 
76 338:1.7E-13 
53 1051:2.5E-44 
46 1268:4.8E-15 
60 834:1.3E-11 
61 803:2.5E-16 
48 1206:4.0E-59 
58 896:2.2E-13 
82 152:2.7E-27 
78 276:3.1E-22 
39 1485:6.5E-15 
77 307:7.8E-38 
79 245:1.1E-23 
59 865:7.6E-19 
83 121:4.0E-25 
47 1237:1.2E-12 
43 1361:5.0E-15 
50 1144:1.3E-14 
56 958:8.5E-16 
49 1175:6.1E-13 
51 1113:2.9E-26 
75 369:1.1E-34 
71 493:9.4E-27 
52 1082:1.9E-22 
64 710:2.4E-31 
54 1020:1.8E-31 
65 679:6.2E-31 
73 431:3.2E-32 
41 1423:6.5E-18 
66 649:1.0E-22 
52 1083:4.7E-20 
69 556:5.8E-53 
84 91:8.8E-15 
35 1610:5.3E-13 
57 928:4.7E-14 
71 494:1.2E-29 
50 1145:1.6E-33 
47 1238:2.8E-13 
41 1424:5.8E-28 
54 1021:2.2E-14 
62 773:4.6E-34 
72 463:1.8E-41 
38 1517:3.3E-20 
75 370:1.7E-37 
60 835:1.1E-14 
74 401:9.6E-13 
76 339:7.8E-28 
78 277:6.3E-19 
40 1455:1.2E-15 
61 804:1.5E-12 
46 1269:7.0E-21 
49 1176:1.4E-11 
39 1486:1.2E-21 
79 246:4.9E-29 
80 215:4.0E-24 
63 742:2.6E-38 
42 1393:1.4E-11 
55 990:1.9E-13 
53 1052:5.3E-23 
51 1114:1.8E-11 
43 1362:4.3E-20 
67 618:7.3E-31 
59 866:1.5E-44 
68 587:7.5E-42 
77 308:4.4E-24 
48 1207:6.3E-14 
65 680:5.6E-33 
81 184:3.1E-26 
83 122:5.9E-14 
82 153:6.2E-26 
44 1331:1.9E-20 
73 432:3.6E-30 
64 711:5.4E-20 
45 1300:1.7E-14 
56 959:4.6E-14 
52 1084:2.7E-20 
80 216:1.7E-17 
67 619:1.5E-42 
65 681:4.3E-36 
63 743:4.7E-37 
84 92:5.4E-35 
59 867:1.3E-26 
66 650:1.7E-36 
57 929:1.1E-17 
82 154:1.1E-24 
73 433:6.3E-25 
64 712:3.9E-26 
69 557:8.8E-36 
49 1177:2.2E-16 
60 836:5.3E-22 
61 805:4.4E-12 
37 1549:2.0E-15 
54 1022:2.3E-27 
71 495:3.5E-19 
58 898:4.1E-32 
83 123:2.3E-14 
78 278:9.0E-30 
51 1115:1.5E-14 
75 371:7.2E-23 
62 774:5.8E-19 
50 1146:1.4E-15 
43 1363:1.4E-21 
44 1332:2.8E-21 
53 1053:9.4E-22 
70 526:2.0E-14 
48 1208:1.3E-19 
77 309:5.9E-34 
39 1487:4.9E-21 
45 1301:1.1E-12 
79 247:7.0E-17 
46 1270:1.8E-20 
68 588:7.1E-33 
81 185:6.9E-27 
72 464:1.8E-53 
42 1394:2.2E-13 
38 1518:1.1E-12 
76 340:1.4E-27 
74 402:2.9E-25 
40 1456:1.2E-15 
58 899:7.6E-31 
44 1333:3.3E-23 
38 1519:7.1E-19 
73 434:6.9E-39 
69 558:1.9E-16 
55 992:3.9E-17 
45 1302:2.4E-12 
50 1147:2.4E-42 
59 868:5.0E-18 
49 1178:2.4E-13 
47 1240:6.2E-12 
53 1054:3.3E-22 
76 341:4.0E-18 
78 279:5.6E-11 
52 1085:2.8E-21 
82 155:1.4E-23 
75 372:6.3E-12 
70 527:2.0E-14 
66 651:5.6E-16 
61 806:6.8E-26 
74 403:4.0E-27 
83 124:7.9E-23 
40 1457:1.2E-15 
54 1023:4.3E-13 
71 496:2.2E-31 
81 186:2.7E-13 
68 589:7.1E-33 
62 775:6.3E-16 
60 837:1.6E-21 
79 248:2.8E-13 
77 310:6.6E-37 
67 620:1.0E-41 
63 744:6.3E-37 
57 930:4.5E-25 
80 217:2.5E-29 
65 682:9.9E-15 
64 713:3.8E-14 
51 1116:1.4E-19 
72 465:4.8E-41 
78 280:2.3E-16 
52 1086:6.9E-12 
44 1334:5.4E-15 
42 1396:3.2E-24 
77 311:1.1E-15 
73 435:5.0E-34 
72 466:1.7E-30 
40 1458:2.3E-11 
79 249:2.5E-28 
53 1055:4.1E-26 
66 652:1.0E-30 
38 1520:1.3E-19 
62 776:5.2E-20 
63 745:9.3E-22 
43 1365:6.7E-18 
80 218:9.9E-49 
81 187:5.6E-17 
71 497:1.5E-19 
48 1210:6.8E-21 
64 714:4.2E-44 
69 559:1.6E-18 
58 900:4.9E-27 
82 156:4.9E-23 
76 342:2.0E-37 
55 993:4.0E-27 
51 1117:5.7E-13 
59 869:4.9E-32 
65 683:1.4E-15 
49 1179:3.4E-11 
67 621:3.7E-29 
70 528:3.2E-14 
74 404:4.3E-32 
75 373:1.4E-27 
54 1024:8.0E-49 
68 590:1.5E-18 
45 1303:1.4E-16 
83 125:5.0E-31 
38 1521:3.9E-20 
74 405:1.4E-29 
71 498:1.2E-12 
57 932:1.5E-12 
37 1552:1.1E-14 
75 374:8.8E-31 
44 1335:4.4E-14 
82 157:3.7E-26 
62 777:3.5E-45 
81 188:2.0E-14 
65 684:1.4E-13 
78 281:3.8E-22 
63 746:7.9E-14 
80 219:4.6E-22 
60 839:3.4E-22 
72 467:3.6E-46 
68 591:8.0E-29 
35 1614:2.1E-14 
54 1025:2.3E-30 
39 1490:1.1E-13 
83 126:9.6E-11 
66 653:1.2E-19 
77 312:2.5E-38 
59 870:1.6E-17 
69 560:4.1E-30 
79 250:2.3E-25 
50 1149:1.8E-48 
67 622:5.7E-27 
73 436:8.1E-30 
51 1118:1.3E-24 
53 1056:1.0E-33 
52 1087:9.1E-13 
70 529:3.2E-14 
42 1397:2.8E-16 
48 1211:5.2E-18 
46 1273:1.1E-21 
62 778:1.6E-44 
59 871:1.4E-52 
52 1088:7.7E-23 
73 437:1.4E-29 
44 1336:2.7E-18 
69 561:4.1E-30 
41 1429:3.4E-31 
58 902:2.3E-12 
78 282:4.6E-16 
53 1057:2.0E-30 
65 685:3.6E-66 
72 468:6.9E-27 
57 933:2.2E-14 
80 220:2.5E-43 
74 406:1.0E-17 
81 189:4.1E-16 
77 313:2.0E-38 
67 623:5.5E-26 
39 1491:3.9E-23 
40 1460:3.7E-19 
61 809:2.3E-33 
66 654:2.2E-33 
48 1212:2.8E-21 
68 592:8.0E-29 
75 375:1.4E-40 
64 716:1.6E-21 
79 251:4.2E-21 
42 1398:4.3E-16 
51 1119:6.9E-26 
76 344:3.6E-37 
84 96:8.7E-21 
43 1367:4.5E-11 
71 499:3.5E-31 
82 158:3.4E-26 
54 1026:1.8E-22 
83 127:1.9E-15 
38 1522:2.2E-18 
50 1150:3.4E-28 
47 1243:6.9E-22 
55 995:1.0E-27 
70 530:1.3E-15 
41 1430:3.5E-25 
38 1523:1.3E-13 
70 531:3.1E-15 
48 1213:1.4E-29 
84 97:1.2E-11 
42 1399:3.5E-15 
66 655:8.3E-46 
74 407:4.0E-46 
69 562:2.3E-23 
72 469:1.8E-34 
54 1027:5.5E-36 
52 1089:4.9E-12 
81 190:2.2E-14 
45 1306:2.5E-17 
62 779:7.0E-21 
80 221:3.7E-33 
78 283:2.0E-27 
55 996:3.0E-18 
59 872:7.5E-22 
46 1275:3.0E-19 
47 1244:1.0E-17 
73 438:2.6E-22 
50 1151:2.3E-47 
68 593:2.5E-32 
39 1492:4.9E-17 
58 903:3.2E-11 
82 159:1.2E-17 
63 748:3.5E-20 
65 686:1.6E-20 
49 1182:3.6E-11 
53 1058:1.9E-16 
79 252:1.7E-39 
51 1120:1.0E-32 
76 345:1.4E-22 
71 500:2.1E-14 
77 314:3.4E-21 
57 934:1.8E-17 
67 624:1.3E-29 
64 717:4.7E-44 
44 1337:5.1E-16 
43 1369:9.7E-13 
38 1524:2.8E-12 
59 873:1.9E-43 
81 191:5.2E-17 
41 1431:1.0E-25 
76 346:1.6E-28 
44 1338:2.0E-18 
48 1214:7.9E-14 
79 253:5.2E-21 
39 1493:2.1E-12 
69 563:1.0E-16 
75 377:4.5E-44 
61 811:1.3E-16 
65 687:9.3E-15 
42 1400:6.5E-16 
67 625:6.2E-29 
72 470:4.4E-34 
45 1307:2.1E-14 
60 842:5.9E-11 
63 749:1.6E-17 
51 1121:5.2E-33 
58 904:4.9E-11 
71 501:5.3E-45 
74 408:1.8E-20 
66 656:6.1E-40 
68 594:1.3E-27 
64 718:1.8E-24 
84 98:8.4E-34 
62 780:3.5E-17 
46 1276:3.7E-13 
54 1028:2.4E-34 
73 439:1.1E-29 
52 1090:3.7E-19 
55 997:1.1E-18 
53 1059:1.2E-21 
82 160:1.9E-27 
70 532:7.1E-16 
78 284:1.5E-23 
77 315:6.5E-18 
80 222:8.9E-25 
84 99:2.0E-13 
78 285:8.5E-14 
72 471:4.1E-16 
51 1122:1.2E-22 
68 595:2.7E-36 
40 1463:1.6E-12 
66 657:3.9E-20 
79 254:1.3E-24 
57 936:8.4E-12 
50 1153:1.0E-26 
69 564:1.0E-16 
42 1401:2.7E-16 
56 967:1.5E-13 
65 688:1.6E-19 
52 1091:1.0E-11 
47 1246:1.8E-15 
35 1618:1.1E-11 
38 1525:1.2E-18 
70 533:7.1E-16 
41 1432:8.6E-20 
74 409:3.3E-19 
58 905:5.4E-16 
75 378:9.4E-50 
67 626:1.2E-13 
63 750:5.6E-27 
71 502:2.1E-21 
73 440:3.2E-53 
53 1060:3.1E-26 
59 874:2.0E-29 
76 347:1.5E-37 
44 1339:1.8E-17 
80 223:5.3E-31 
62 781:1.1E-12 
81 192:1.1E-15 
49 1184:1.7E-11 
39 1494:4.8E-42 
48 1215:3.1E-58 
55 998:3.6E-23 
46 1277:8.5E-20 
77 316:1.1E-17 
54 1029:5.8E-41 
64 719:3.8E-42 
82 161:4.5E-16 
55 999:9.0E-12 
53 1061:4.7E-32 
44 1340:2.9E-23 
76 348:3.4E-23 
38 1526:1.7E-28 
41 1433:1.4E-33 
84 100:1.3E-15 
50 1154:8.7E-11 
79 255:5.9E-113 
54 1030:4.4E-14 
68 596:5.4E-30 
57 937:7.8E-15 
65 689:6.2E-20 
39 1495:5.5E-28 
82 162:2.0E-40 
70 534:1.5E-25 
74 410:3.5E-30 
49 1185:4.9E-13 
48 1216:3.5E-34 
78 286:1.4E-18 
69 565:1.1E-37 
52 1092:5.5E-21 
77 317:1.6E-22 
35 1619:1.1E-15 
72 472:4.4E-28 
51 1123:5.9E-13 
73 441:7.2E-28 
63 751:3.6E-14 
56 968:3.0E-12 
75 379:1.6E-33 
66 658:3.8E-42 
42 1402:3.3E-18 
58 906:4.0E-12 
67 627:2.7E-34 
80 224:9.8E-18 
71 503:1.7E-19 
62 782:5.2E-22 
81 193:1.6E-26 
47 1247:5.2E-13 
43 1371:1.5E-11 
70 535:1.2E-20 
75 380:1.3E-38 
35 1620:1.9E-28 
62 783:1.2E-11 
46 1279:1.4E-16 
67 628:2.3E-36 
42 1403:7.4E-15 
48 1217:3.9E-18 
81 194:3.4E-21 
83 132:1.9E-21 
82 163:1.5E-15 
53 1062:8.0E-17 
71 504:5.8E-12 
41 1434:3.8E-23 
54 1031:2.1E-64 
66 659:2.1E-54 
58 907:6.9E-29 
39 1496:5.9E-23 
55 1000:8.3E-14 
77 318:7.7E-46 
56 969:3.1E-12 
80 225:8.1E-17 
74 411:1.3E-38 
73 442:1.4E-49 
79 256:1.9E-11 
68 597:1.2E-31 
64 721:1.6E-24 
44 1341:1.3E-15 
69 566:9.6E-23 
78 287:6.8E-22 
76 349:5.1E-30 
50 1155:2.7E-19 
72 473:1.1E-38 
51 1124:2.0E-42 
38 1527:7.7E-23 
47 1248:5.1E-13 
65 690:6.7E-49 
52 1093:1.1E-17 
57 938:1.5E-13 
63 752:5.4E-20 
59 876:5.4E-22 
49 1187:8.0E-18 
38 1528:5.9E-22 
81 195:4.3E-24 
44 1342:4.8E-16 
65 691:4.3E-22 
50 1156:2.7E-41 
52 1094:4.1E-27 
76 350:4.1E-37 
71 505:4.9E-37 
83 133:1.2E-17 
61 815:1.3E-14 
80 226:4.9E-25 
73 443:8.7E-19 
74 412:9.0E-39 
55 1001:4.7E-17 
63 753:1.8E-44 
66 660:2.9E-26 
78 288:1.7E-16 
84 102:3.0E-17 
70 536:2.8E-12 
67 629:4.3E-35 
77 319:3.1E-43 
47 1249:1.0E-34 
58 908:3.4E-19 
42 1404:8.9E-14 
75 381:5.4E-40 
60 846:8.8E-17 
72 474:1.5E-34 
48 1218:4.4E-20 
79 257:1.6E-54 
64 722:3.0E-12 
82 164:2.9E-27 
68 598:9.5E-39 
39 1497:3.0E-12 
54 1032:3.8E-13 
69 567:9.6E-23 
41 1435:1.5E-21 
53 1063:1.4E-29 
46 1280:9.9E-27 
43 1373:4.2E-15 
62 784:2.4E-19 
39 1498:4.4E-27 
43 1374:2.6E-17 
52 1095:2.3E-12 
55 1002:1.5E-11 
38 1529:3.9E-34 
51 1126:2.3E-42 
49 1188:3.8E-14 
80 227:3.3E-41 
64 723:8.9E-14 
72 475:1.2E-57 
63 754:6.6E-12 
65 692:2.0E-43 
45 1312:1.1E-16 
74 413:3.7E-18 
48 1219:9.0E-27 
50 1157:7.8E-17 
70 537:1.5E-15 
82 165:1.3E-30 
62 785:1.8E-22 
54 1033:1.0E-25 
66 661:1.5E-26 
67 630:5.4E-31 
83 134:3.6E-14 
77 320:3.0E-34 
79 258:5.0E-35 
75 382:7.1E-31 
73 444:1.9E-19 
68 599:9.5E-39 
61 816:2.0E-16 
44 1343:6.7E-19 
84 103:1.2E-19 
81 196:8.6E-27 
78 289:3.5E-21 
47 1250:4.3E-17 
46 1281:5.5E-11 
53 1064:3.2E-19 
71 506:4.0E-18 
58 909:1.3E-22 
76 351:1.7E-41 
41 1437:4.2E-40 
55 1003:6.1E-12 
64 724:1.3E-21 
63 755:1.6E-17 
38 1530:2.8E-23 
50 1158:4.5E-19 
78 290:1.5E-14 
45 1313:1.6E-17 
82 166:1.8E-22 
65 693:4.8E-14 
75 383:3.0E-25 
70 538:7.3E-16 
44 1344:3.7E-23 
79 259:8.2E-123 
68 600:4.2E-34 
77 321:1.4E-13 
51 1127:7.5E-23 
71 507:2.1E-20 
81 197:2.1E-25 
66 662:2.7E-30 
73 445:1.2E-15 
39 1499:7.6E-16 
83 135:9.2E-16 
52 1096:1.7E-19 
80 228:5.9E-27 
43 1375:9.2E-13 
84 104:3.6E-26 
53 1065:1.5E-25 
61 817:6.4E-15 
72 476:1.3E-48 
67 631:9.3E-29 
76 352:6.6E-42 
62 786:2.6E-33 
69 569:1.0E-25 
54 1034:3.4E-15 
58 910:1.1E-13 
48 1220:1.1E-48 
83 136:3.7E-18 
56 973:9.6E-18 
39 1500:1.8E-27 
52 1097:3.8E-19 
42 1407:3.8E-26 
38 1531:6.4E-21 
40 1469:8.7E-16 
71 508:1.6E-22 
73 446:2.0E-15 
59 880:1.3E-31 
61 818:2.2E-30 
81 198:6.4E-13 
66 663:3.8E-18 
64 725:5.0E-18 
79 260:2.5E-13 
48 1221:1.8E-13 
41 1438:5.6E-22 
57 942:1.5E-15 
69 570:1.3E-39 
70 539:3.3E-12 
62 787:1.5E-15 
80 229:1.4E-40 
58 911:1.3E-23 
63 756:1.5E-12 
65 694:2.1E-36 
75 384:7.8E-26 
76 353:4.5E-23 
54 1035:2.1E-63 
50 1159:5.6E-36 
72 477:5.0E-29 
77 322:2.3E-33 
67 632:1.4E-27 
44 1345:5.9E-15 
82 167:2.5E-13 
53 1066:3.7E-24 
78 291:5.2E-15 
68 601:7.4E-39 
46 1283:2.4E-19 
55 1004:1.8E-23 
74 415:6.4E-13 
54 1036:6.1E-41 
37 1563:1.1E-11 
59 881:2.1E-49 
42 1408:1.4E-33 
81 199:4.5E-13 
76 354:4.9E-21 
65 695:1.4E-16 
70 540:1.4E-15 
62 788:2.0E-21 
52 1098:2.3E-20 
75 385:4.2E-25 
64 726:1.4E-18 
66 664:4.5E-25 
67 633:3.0E-25 
41 1439:3.4E-33 
72 478:3.0E-48 
74 416:4.1E-23 
51 1129:5.3E-23 
71 509:1.3E-51 
79 261:2.4E-25 
39 1501:1.5E-32 
50 1160:3.7E-21 
63 757:4.0E-15 
60 850:1.8E-18 
73 447:6.2E-26 
57 943:4.9E-19 
46 1284:1.4E-25 
44 1346:6.7E-18 
84 106:2.0E-73 
68 602:5.2E-13 
38 1532:1.5E-14 
61 819:4.8E-23 
53 1067:2.1E-24 
80 230:1.3E-39 
82 168:1.2E-18 
78 292:1.8E-17 
58 912:1.1E-23 
82 169:2.2E-30 
51 1130:3.4E-27 
42 1409:5.4E-33 
52 1099:5.5E-19 
78 293:6.2E-33 
58 913:6.7E-12 
68 603:5.2E-13 
38 1533:1.4E-22 
72 479:4.0E-29 
77 324:4.3E-35 
81 200:2.5E-15 
63 758:6.9E-12 
39 1502:9.5E-25 
76 355:2.3E-29 
66 665:1.9E-20 
44 1347:2.1E-22 
61 820:5.6E-20 
73 448:2.2E-43 
74 417:6.6E-13 
49 1192:1.3E-12 
65 696:1.3E-32 
46 1285:2.9E-12 
71 510:7.4E-33 
75 386:1.9E-32 
80 231:5.5E-23 
43 1378:1.4E-16 
67 634:7.2E-13 
79 262:2.1E-21 
57 944:5.2E-16 
55 1006:9.0E-12 
64 727:6.2E-47 
54 1037:2.5E-31 
62 789:1.0E-44 
48 1223:6.9E-57 
78 294:3.7E-23 
66 666:6.8E-19 
50 1162:3.4E-12 
81 201:4.3E-26 
40 1472:1.1E-12 
38 1534:3.4E-11 
72 480:8.9E-26 
68 604:5.3E-13 
74 418:4.3E-13 
45 1317:1.7E-13 
65 697:5.9E-25 
43 1379:1.1E-21 
84 108:1.6E-24 
41 1441:1.4E-13 
48 1224:1.4E-24 
54 1038:1.1E-22 
71 511:1.5E-25 
63 759:3.3E-11 
57 945:3.5E-16 
62 790:1.7E-18 
75 387:3.4E-29 
79 263:3.8E-13 
58 914:3.7E-23 
70 542:4.7E-19 
44 1348:5.2E-20 
52 1100:4.1E-15 
76 356:2.3E-26 
69 573:2.7E-20 
80 232:8.1E-22 
61 821:1.6E-14 
82 170:1.5E-31 
42 1410:4.9E-22 
60 852:8.1E-14 
77 325:6.8E-30 
73 449:2.4E-42 
51 1131:6.6E-45 
64 728:3.9E-21 
39 1503:1.2E-29 
83 139:4.5E-11 
59 883:9.4E-26 
49 1193:1.9E-15 
67 635:8.5E-35 
35 1628:1.9E-13 
45 1318:1.7E-13 
72 481:1.8E-42 
49 1194:3.3E-12 
46 1287:1.4E-19 
43 1380:2.9E-15 
74 419:6.5E-48 
48 1225:3.5E-28 
62 791:2.8E-39 
63 760:3.2E-12 
68 605:5.3E-13 
40 1473:1.2E-12 
60 853:5.7E-12 
75 388:4.4E-36 
44 1349:3.4E-17 
47 1256:1.4E-21 
70 543:1.9E-13 
71 512:4.9E-31 
80 233:3.2E-45 
73 450:7.9E-48 
42 1411:1.6E-33 
84 109:9.5E-17 
78 295:4.2E-23 
77 326:4.0E-20 
58 915:6.8E-24 
61 822:2.2E-33 
54 1039:1.5E-36 
51 1132:6.8E-16 
69 574:7.6E-23 
64 729:1.5E-13 
36 1597:8.6E-11 
82 171:1.4E-37 
79 264:1.4E-13 
59 884:2.8E-22 
67 636:3.0E-21 
81 202:6.5E-11 
66 667:2.2E-40 
57 946:1.2E-13 
83 140:1.0E-14 
76 357:5.9E-26 
53 1070:1.6E-17 
50 1163:9.0E-23 
65 698:1.1E-44 
52 1101:1.6E-19 
38 1535:7.2E-20 
54 1040:1.1E-21 
75 389:6.5E-36 
44 1350:7.6E-20 
64 730:8.8E-19 
80 234:1.7E-53 
81 203:5.0E-12 
79 265:1.4E-49 
66 668:5.6E-33 
72 482:2.8E-19 
59 885:1.1E-37 
35 1629:1.1E-19 
63 761:3.2E-52 
61 823:4.8E-22 
48 1226:2.2E-15 
43 1381:1.1E-23 
42 1412:1.1E-28 
53 1071:3.8E-29 
52 1102:9.2E-20 
41 1443:1.3E-22 
57 947:1.6E-11 
76 358:7.9E-33 
74 420:3.9E-44 
62 792:1.9E-27 
82 172:4.5E-16 
45 1319:1.4E-12 
46 1288:6.5E-22 
77 327:1.7E-38 
71 513:9.3E-35 
51 1133:1.9E-43 
38 1536:6.5E-12 
67 637:9.5E-32 
69 575:1.5E-18 
73 451:3.9E-24 
60 854:5.4E-19 
78 296:8.2E-13 
68 606:5.2E-13 
56 978:1.9E-16 
37 1567:2.9E-13 
84 110:3.7E-17 
83 141:3.3E-14 
65 699:2.8E-35 
40 1474:5.6E-14 
39 1505:2.6E-21 
49 1195:1.4E-23 
43 1382:2.0E-18 
38 1537:1.1E-18 
57 948:3.5E-12 
83 142:6.0E-15 
50 1165:1.2E-25 
73 452:1.6E-19 
74 421:4.6E-47 
75 390:5.5E-44 
56 979:4.4E-17 
58 917:6.8E-23 
52 1103:6.8E-16 
71 514:3.2E-40 
79 266:4.5E-15 
42 1413:1.2E-18 
63 762:2.2E-14 
69 576:1.7E-26 
39 1506:5.3E-16 
61 824:1.0E-13 
54 1041:1.3E-26 
84 111:3.6E-16 
70 545:1.1E-16 
82 173:1.5E-20 
76 359:2.3E-26 
77 328:5.5E-21 
49 1196:5.1E-11 
78 297:1.6E-21 
45 1320:1.4E-12 
59 886:2.8E-17 
46 1289:3.5E-22 
80 235:1.6E-40 
55 1010:1.3E-15 
67 638:3.6E-24 
40 1475:1.6E-18 
66 669:1.1E-39 
62 793:1.3E-23 
48 1227:4.6E-48 
68 607:5.5E-13 
51 1134:3.9E-26 
72 483:2.3E-15 
35 1630:4.4E-18 
53 1072:5.5E-32 
64 731:2.9E-22 
44 1351:3.9E-26 
65 700:5.7E-26 
41 1444:5.5E-18 
38 1538:9.4E-17 
39 1507:7.6E-12 
40 1476:1.6E-18 
63 763:2.6E-12 
65 701:7.2E-25 
52 1104:3.1E-19 
71 515:5.5E-15 
61 825:2.6E-30 
80 236:1.1E-53 
82 174:6.8E-18 
73 453:1.3E-48 
59 887:1.5E-15 
64 732:1.2E-11 
45 1321:6.0E-20 
77 329:4.2E-22 
67 639:8.0E-33 
41 1445:1.5E-32 
78 298:9.3E-21 
74 422:3.2E-48 
70 546:3.1E-11 
49 1197:2.4E-15 
68 608:5.3E-13 
54 1042:5.3E-18 
51 1135:1.3E-37 
83 143:3.7E-16 
84 112:5.8E-18 
81 205:9.7E-18 
58 918:1.7E-15 
57 949:5.8E-15 
62 794:1.4E-32 
55 1011:3.3E-16 
46 1290:2.8E-11 
75 391:4.2E-47 
53 1073:1.1E-22 
69 577:1.7E-26 
66 670:3.1E-39 
72 484:1.6E-17 
42 1414:7.3E-16 
76 360:9.3E-27 
53 1074:4.9E-20 
37 1570:5.2E-31 
39 1508:1.1E-20 
62 795:2.0E-21 
46 1291:1.8E-12 
80 237:1.5E-44 
71 516:1.1E-28 
44 1353:9.8E-31 
38 1539:1.8E-20 
84 113:1.1E-16 
41 1446:5.2E-26 
64 733:2.4E-39 
68 609:8.4E-30 
54 1043:7.2E-29 
70 547:1.9E-21 
58 919:2.4E-11 
49 1198:1.2E-12 
50 1167:3.2E-34 
73 454:1.5E-46 
77 330:3.7E-23 
42 1415:1.6E-56 
48 1229:2.6E-21 
83 144:2.5E-17 
75 392:2.0E-37 
79 268:2.0E-43 
61 826:8.3E-18 
81 206:4.8E-13 
82 175:3.8E-19 
52 1105:3.1E-20 
63 764:5.1E-28 
76 361:1.2E-34 
56 981:2.5E-17 
74 423:4.2E-33 
72 485:8.5E-31 
69 578:2.5E-36 
47 1260:6.7E-16 
57 950:7.8E-15 
60 857:1.3E-18 
78 299:3.6E-37 
65 702:1.1E-26 
66 671:2.6E-29 
67 640:4.4E-20 
45 1322:4.2E-20 
44 1354:3.1E-23 
37 1571:2.7E-12 
39 1509:3.6E-17 
58 920:3.1E-37 
83 145:1.7E-15 
41 1447:1.9E-48 
76 362:1.5E-39 
74 424:1.6E-54 
53 1075:3.0E-19 
69 579:3.7E-37 
68 610:2.4E-45 
62 796:4.6E-25 
47 1261:1.1E-31 
66 672:1.8E-32 
65 703:5.8E-42 
50 1168:1.1E-13 
82 176:3.3E-22 
43 1385:7.8E-26 
57 951:2.8E-15 
75 393:1.8E-19 
52 1106:1.1E-30 
54 1044:8.2E-15 
73 455:3.6E-27 
55 1013:1.6E-27 
81 207:3.1E-17 
72 486:4.1E-15 
64 734:2.4E-19 
84 114:5.9E-17 
79 269:2.5E-21 
49 1199:2.1E-15 
77 331:3.1E-12 
67 641:4.4E-20 
63 765:2.9E-17 
42 1416:2.2E-11 
48 1230:2.3E-13 
59 889:1.0E-15 
70 548:4.6E-20 
80 238:1.4E-38 
45 1323:4.2E-20 
61 827:5.5E-14 
71 517:8.1E-22 
73 456:1.3E-36 
67 642:4.4E-20 
56 983:3.8E-15 
43 1386:5.9E-18 
69 580:2.6E-36 
62 797:1.2E-13 
76 363:9.2E-41 
39 1510:2.3E-17 
81 208:9.8E-14 
64 735:5.4E-17 
74 425:5.0E-32 
61 828:1.6E-19 
59 890:2.3E-17 
65 704:1.8E-20 
66 673:2.8E-23 
53 1076:8.2E-13 
38 1541:3.8E-15 
75 394:3.0E-36 
70 549:4.6E-20 
60 859:1.2E-17 
45 1324:1.6E-22 
78 301:7.1E-20 
58 921:5.6E-36 
72 487:4.3E-18 
80 239:1.6E-54 
41 1448:5.5E-36 
71 518:1.9E-15 
84 115:1.2E-17 
79 270:2.0E-23 
82 177:8.4E-25 
68 611:4.9E-36 
54 1045:3.0E-60 
42 1417:4.7E-13 
44 1355:3.4E-15 
83 146:1.3E-15 
77 332:7.2E-58 
52 1107:4.7E-13 
50 1169:2.9E-29 
40 1479:1.4E-28 
48 1231:1.5E-27 
62 798:6.8E-21 
39 1511:1.7E-21 
38 1542:4.2E-12 
35 1635:7.3E-17 
55 1015:9.7E-13 
68 612:9.1E-37 
51 1139:1.7E-29 
72 488:1.0E-37 
65 705:2.0E-23 
61 829:8.2E-17 
44 1356:2.8E-21 
69 581:5.9E-40 
46 1294:2.3E-18 
73 457:2.8E-38 
71 519:1.9E-15 
45 1325:2.4E-22 
59 891:2.4E-23 
58 922:5.3E-14 
79 271:1.2E-39 
76 364:3.4E-42 
50 1170:3.1E-32 
57 953:6.1E-12 
74 426:1.2E-50 
81 209:3.5E-28 
40 1480:3.6E-12 
41 1449:5.5E-36 
64 736:2.1E-18 
54 1046:1.3E-26 
82 178:5.0E-19 
75 395:1.6E-26 
43 1387:3.4E-23 
47 1263:8.2E-11 
48 1232:4.0E-23 
84 116:1.3E-14 
80 240:2.1E-37 
66 674:7.3E-47 
77 333:7.2E-59 
78 302:5.5E-20 
83 147:6.7E-17 
63 767:1.1E-26 
67 643:4.4E-20 
70 550:4.4E-15 
67 644:4.3E-37 
39 1512:7.1E-24 
38 1543:1.2E-20 
42 1419:8.5E-23 
43 1388:3.9E-18 
80 241:1.7E-21 
64 737:5.8E-18 
58 923:3.4E-35 
60 861:5.1E-13 
84 117:7.8E-19 
47 1264:1.4E-17 
85 86:2.4E-32 
61 830:1.1E-12 
41 1450:5.5E-36 
51 1140:1.1E-29 
72 489:6.0E-38 
53 1078:2.8E-25 
79 272:1.7E-20 
81 210:5.5E-13 
83 148:3.2E-15 
76 365:6.6E-38 
71 520:1.3E-17 
40 1481:1.3E-15 
82 179:1.3E-20 
62 799:4.3E-16 
63 768:1.8E-29 
70 551:2.2E-54 
65 706:1.1E-16 
45 1326:6.8E-12 
44 1357:3.0E-20 
66 675:1.7E-48 
54 1047:6.5E-22 
77 334:5.2E-38 
73 458:6.4E-43 
68 613:4.9E-42 
69 582:3.9E-38 
55 1016:2.0E-13 
48 1233:6.5E-14 
75 396:3.0E-15 
59 892:2.2E-13 
74 427:1.8E-38 
46 1295:1.6E-18 
80 242:1.8E-22 
38 1544:8.4E-26 
64 738:1.1E-17 
41 1451:5.5E-36 
49 1203:3.6E-16 
67 645:1.9E-40 
76 366:3.0E-33 
39 1513:1.4E-15 
79 273:6.7E-15 
51 1141:6.6E-30 
73 459:1.1E-31 
82 180:2.3E-19 
68 614:6.2E-40 
69 583:2.2E-35 
62 800:4.0E-51 
60 862:1.3E-17 
58 924:3.7E-30 
54 1048:3.1E-23 
77 335:3.5E-38 
53 1079:4.1E-11 
42 1420:4.3E-17 
52 1110:2.4E-15 
56 986:9.8E-11 
74 428:4.5E-37 
43 1389:6.0E-13 
45 1327:8.4E-20 
65 707:3.3E-15 
63 769:2.3E-19 
48 1234:2.9E-24 
50 1172:9.3E-47 
66 676:2.1E-12 
81 211:4.5E-13 
83 149:4.3E-29 
59 893:9.6E-12 
84 118:8.7E-19 
71 521:6.7E-18 
72 490:2.8E-28 
61 831:1.0E-15 
75 397:5.8E-12 
44 1358:7.0E-18 
63 770:3.2E-22 
38 1545:1.1E-38 
61 832:5.4E-12 
85 88:2.2E-16 
82 181:3.8E-31 
67 646:5.3E-37 
75 398:6.9E-36 
43 1390:2.7E-15 
80 243:5.1E-51 
65 708:1.8E-13 
47 1266:7.5E-19 
73 460:4.3E-43 
83 150:7.8E-12 
54 1049:1.2E-21 
49 1204:1.5E-20 
66 677:9.2E-31 
41 1452:5.5E-36 
78 305:7.5E-15 
77 336:1.2E-27 
58 925:2.4E-17 
71 522:1.4E-40 
53 1080:3.4E-43 
62 801:9.6E-31 
39 1514:1.6E-22 
81 212:1.2E-17 
64 739:1.0E-16 
70 553:7.6E-17 
72 491:5.2E-43 
55 1018:2.7E-16 
69 584:1.7E-28 
74 429:2.9E-30 
76 367:1.7E-44 
84 119:2.4E-16 
42 1421:1.1E-11 
40 1483:6.2E-21 
79 274:2.5E-25 
52 1111:2.9E-19 
51 1142:4.3E-14 
48 1235:9.4E-23 
59 894:4.1E-14 
68 615:8.4E-30 
44 1359:9.8E-21 
48 1236:1.1E-16 
68 616:4.7E-39 
71 523:1.4E-40 
80 244:4.4E-27 
62 802:7.7E-34 
61 833:5.5E-17 
75 399:6.4E-37 
85 89:3.7E-11 
64 740:4.7E-28 
58 926:1.3E-21 
53 1081:2.9E-30 
66 678:1.3E-17 
60 864:7.6E-17 
69 585:2.3E-34 
43 1391:8.0E-19 
42 1422:2.2E-13 
70 554:8.8E-13 
54 1050:2.1E-64 
82 182:8.2E-30 
41 1453:5.5E-36 
51 1143:1.0E-22 
78 306:2.0E-45 
72 492:1.5E-13 
39 1515:4.5E-17 
44 1360:5.0E-33 
74 430:3.2E-44 
46 1298:5.1E-14 
81 213:7.1E-20 
38 1546:6.8E-26 
49 1205:1.6E-13 
50 1174:1.2E-24 
63 771:1.0E-19 
65 709:2.4E-44 
79 275:5.7E-38 
45 1329:4.1E-16 
76 368:1.8E-33 
73 461:8.6E-48 
48 1237:9.5E-13 
57 958:8.5E-16 
44 1361:5.0E-15 
84 121:6.9E-16 
45 1330:4.9E-33 
38 1547:6.1E-13 
42 1423:5.5E-12 
78 307:3.9E-36 
58 927:8.6E-25 
74 431:3.2E-32 
53 1082:1.2E-79 
55 1020:5.1E-17 
43 1392:1.9E-29 
62 803:6.2E-23 
76 369:1.1E-34 
40 1485:2.7E-11 
66 679:6.2E-31 
72 493:9.4E-27 
80 245:1.1E-23 
56 989:2.9E-14 
46 1299:9.0E-17 
61 834:1.2E-12 
51 1144:1.4E-18 
81 214:2.4E-13 
77 338:1.7E-13 
73 462:5.7E-47 
41 1454:5.5E-36 
85 90:3.5E-11 
49 1206:1.9E-15 
70 555:2.1E-16 
71 524:6.5E-40 
39 1516:6.7E-17 
63 772:6.5E-17 
79 276:3.1E-23 
67 648:8.8E-17 
47 1268:1.9E-14 
65 710:2.0E-38 
75 400:2.7E-32 
68 617:2.6E-35 
50 1175:1.9E-16 
82 183:1.8E-24 
54 1051:3.5E-61 
64 741:2.6E-24 
56 990:1.9E-13 
38 1548:1.0E-20 
78 308:3.3E-25 
84 122:3.9E-16 
68 618:1.3E-34 
67 649:1.8E-26 
59 897:3.3E-24 
66 680:5.6E-33 
41 1455:5.5E-36 
51 1145:5.7E-37 
80 246:4.9E-29 
63 773:5.7E-31 
42 1424:5.7E-25 
48 1238:4.0E-20 
74 432:3.6E-30 
65 711:1.8E-29 
69 587:7.5E-42 
64 742:2.6E-38 
72 494:1.2E-29 
58 928:5.3E-17 
47 1269:2.8E-18 
53 1083:8.4E-43 
75 401:9.6E-13 
76 370:1.7E-37 
61 835:1.1E-14 
45 1331:1.1E-22 
39 1517:3.6E-23 
54 1052:2.1E-34 
73 463:5.5E-30 
43 1393:2.7E-18 
60 866:4.1E-15 
82 184:4.8E-42 
85 91:1.3E-15 
70 556:2.1E-16 
44 1362:4.3E-20 
71 525:2.1E-33 
79 277:1.1E-19 
77 339:7.8E-28 
57 959:4.6E-14 
46 1300:1.0E-19 
75 402:2.9E-25 
43 1394:1.7E-18 
85 92:2.4E-18 
71 526:1.8E-40 
46 1301:1.5E-15 
37 1580:5.4E-21 
58 929:1.9E-17 
65 712:1.5E-37 
80 247:7.0E-17 
45 1332:2.0E-33 
79 278:1.2E-23 
66 681:4.3E-36 
54 1053:3.3E-22 
48 1239:1.3E-20 
77 340:1.4E-27 
72 495:3.5E-19 
59 898:5.5E-28 
53 1084:9.0E-20 
74 433:6.3E-25 
41 1456:5.5E-36 
49 1208:2.8E-25 
50 1177:4.0E-42 
38 1549:1.2E-35 
51 1146:2.0E-18 
60 867:1.2E-14 
67 650:1.6E-29 
44 1363:1.4E-21 
70 557:5.5E-16 
39 1518:1.2E-15 
55 1022:2.6E-16 
82 185:5.4E-36 
64 743:4.7E-37 
76 371:7.2E-23 
62 805:3.2E-36 
84 123:7.7E-17 
61 836:9.7E-14 
47 1270:6.9E-16 
78 309:2.3E-46 
69 588:7.1E-33 
68 619:8.7E-37 
73 464:2.4E-43 
65 713:1.4E-18 
37 1581:3.0E-11 
38 1550:1.2E-14 
39 1519:1.8E-34 
41 1457:5.5E-36 
79 279:7.2E-20 
60 868:5.2E-14 
62 806:2.4E-31 
56 992:3.9E-17 
72 496:2.2E-31 
52 1116:4.8E-15 
77 341:4.0E-18 
74 434:6.9E-39 
80 248:2.8E-13 
64 744:6.3E-37 
51 1147:4.6E-46 
53 1085:2.0E-21 
70 558:6.0E-44 
78 310:3.2E-44 
73 465:3.3E-38 
81 217:4.6E-17 
63 775:4.2E-13 
82 186:1.5E-36 
61 837:2.6E-13 
71 527:1.8E-40 
75 403:4.0E-27 
47 1271:1.1E-12 
58 930:5.0E-31 
67 651:1.1E-18 
66 682:9.9E-15 
76 372:6.3E-12 
46 1302:1.1E-16 
49 1209:3.4E-16 
45 1333:7.1E-19 
54 1054:1.0E-19 
69 589:7.1E-33 
68 620:3.2E-40 
84 124:1.4E-17 
39 1520:1.1E-27 
41 1458:3.6E-28 
61 838:3.2E-19 
48 1241:1.0E-14 
64 745:9.3E-22 
38 1551:3.2E-21 
68 621:1.2E-26 
73 466:6.1E-37 
43 1396:2.6E-15 
67 652:5.4E-20 
74 435:5.0E-34 
52 1117:3.5E-12 
82 187:3.2E-35 
75 404:4.3E-32 
69 590:1.5E-18 
62 807:7.4E-16 
56 993:4.0E-27 
55 1024:1.6E-13 
81 218:1.1E-11 
79 280:3.9E-19 
59 900:1.2E-13 
70 559:6.4E-19 
47 1272:1.4E-14 
85 94:8.2E-12 
65 714:2.8E-47 
77 342:2.0E-37 
71 528:1.2E-52 
84 125:1.5E-21 
58 931:2.0E-24 
54 1055:1.3E-27 
53 1086:4.2E-28 
80 249:2.5E-28 
72 497:1.5E-19 
78 311:3.5E-18 
44 1365:6.7E-18 
49 1210:1.5E-20 
66 683:1.4E-15 
63 776:7.6E-15 
76 373:1.4E-27 
73 467:7.7E-77 
52 1118:9.6E-15 
65 715:3.8E-20 
54 1056:2.2E-29 
38 1552:1.1E-24 
37 1583:5.3E-20 
49 1211:1.2E-14 
60 870:1.6E-17 
69 591:8.0E-29 
74 436:8.1E-30 
81 219:2.1E-11 
45 1335:2.1E-24 
59 901:1.8E-15 
68 622:2.9E-30 
79 281:2.8E-21 
67 653:7.9E-20 
55 1025:2.1E-12 
46 1304:1.2E-13 
82 188:9.1E-40 
80 250:2.3E-25 
58 932:5.8E-24 
43 1397:3.9E-23 
51 1149:1.0E-54 
72 498:1.2E-12 
61 839:1.4E-22 
63 777:4.7E-39 
75 405:1.4E-29 
53 1087:1.0E-24 
47 1273:9.1E-33 
66 684:1.4E-13 
71 529:1.2E-52 
64 746:7.9E-14 
41 1459:1.0E-23 
76 374:8.8E-31 
78 312:4.6E-47 
39 1521:9.2E-12 
70 560:3.1E-20 
37 1584:3.4E-19 
48 1243:6.7E-18 
79 282:8.4E-23 
43 1398:2.7E-16 
70 561:3.1E-20 
82 189:1.8E-19 
78 313:2.5E-45 
59 902:6.0E-13 
47 1274:3.7E-29 
83 158:1.6E-11 
50 1181:4.9E-25 
77 344:3.6E-37 
53 1088:4.0E-42 
55 1026:7.9E-21 
39 1522:1.0E-21 
51 1150:1.3E-28 
68 623:3.0E-29 
60 871:4.5E-14 
66 685:3.6E-66 
58 933:1.7E-33 
72 499:3.5E-31 
84 127:5.8E-19 
41 1460:2.4E-32 
61 840:2.2E-13 
62 809:2.8E-25 
80 251:4.2E-21 
56 995:1.0E-27 
42 1429:2.3E-20 
67 654:8.5E-18 
69 592:8.0E-29 
81 220:7.2E-19 
44 1367:4.5E-11 
76 375:1.4E-40 
71 530:7.2E-60 
75 406:1.0E-17 
74 437:1.4E-29 
46 1305:1.2E-13 
73 468:1.1E-29 
40 1491:1.6E-12 
63 778:2.1E-46 
65 716:8.8E-23 
38 1553:1.8E-20 
54 1057:1.0E-43 
49 1213:4.0E-14 
48 1244:1.9E-18 
75 407:4.0E-46 
42 1430:5.3E-21 
55 1027:1.7E-14 
62 810:2.8E-20 
81 221:2.0E-24 
52 1120:1.8E-22 
50 1182:1.9E-16 
77 345:1.4E-22 
79 283:9.0E-26 
67 655:8.8E-35 
51 1151:2.0E-51 
68 624:2.3E-30 
64 748:3.5E-20 
84 128:3.5E-13 
58 934:2.9E-18 
43 1399:2.0E-13 
63 779:3.4E-23 
73 469:2.3E-33 
80 252:1.7E-39 
53 1089:1.7E-14 
38 1554:4.3E-19 
74 438:2.6E-22 
45 1337:2.1E-18 
82 190:5.8E-42 
78 314:9.0E-21 
56 996:3.0E-18 
71 531:6.0E-42 
65 717:7.9E-54 
85 97:8.5E-18 
70 562:1.8E-16 
72 500:2.1E-14 
41 1461:1.2E-21 
39 1523:4.5E-28 
66 686:1.6E-20 
83 159:1.1E-26 
54 1058:2.2E-22 
69 593:2.5E-32 
53 1090:2.0E-44 
48 1245:1.3E-22 
38 1555:3.1E-16 
78 315:3.8E-18 
79 284:5.6E-24 
59 904:2.9E-12 
75 408:1.8E-20 
71 532:6.8E-59 
69 594:1.3E-27 
77 346:1.6E-28 
65 718:2.3E-26 
63 780:4.9E-21 
72 501:5.3E-45 
41 1462:1.9E-25 
39 1524:2.7E-24 
82 191:4.7E-38 
70 563:6.3E-16 
44 1369:9.7E-13 
85 98:8.3E-19 
42 1431:2.4E-15 
55 1028:2.6E-16 
68 625:2.3E-33 
81 222:1.5E-11 
73 470:1.0E-38 
74 439:1.1E-29 
45 1338:1.8E-12 
52 1121:7.8E-13 
36 1617:1.6E-13 
83 160:4.3E-25 
60 873:2.5E-19 
56 997:1.1E-18 
84 129:7.0E-16 
54 1059:2.6E-26 
47 1276:1.1E-13 
62 811:2.5E-52 
76 377:4.5E-44 
46 1307:1.7E-13 
64 749:1.6E-17 
80 253:5.2E-21 
66 687:9.3E-15 
67 656:2.3E-28 
43 1400:2.7E-16 
85 99:5.5E-24 
37 1587:8.9E-15 
57 967:1.5E-13 
64 750:5.6E-27 
68 626:3.5E-12 
63 781:6.6E-16 
59 905:2.4E-16 
48 1246:1.0E-31 
72 502:2.1E-21 
74 440:3.2E-53 
42 1432:5.3E-20 
81 223:1.4E-15 
69 595:2.7E-36 
43 1401:3.3E-25 
38 1556:1.2E-18 
66 688:1.6E-19 
39 1525:1.9E-14 
58 936:1.9E-32 
60 874:4.2E-24 
75 409:3.3E-19 
53 1091:8.6E-18 
50 1184:3.0E-69 
41 1463:3.3E-38 
76 378:9.4E-50 
78 316:3.0E-18 
80 254:1.3E-24 
55 1029:6.3E-12 
40 1494:5.6E-12 
62 812:8.5E-22 
47 1277:1.5E-31 
79 285:1.0E-17 
45 1339:4.1E-12 
84 130:1.6E-14 
51 1153:1.8E-32 
73 471:2.4E-13 
54 1060:2.9E-29 
77 347:1.5E-37 
71 533:6.8E-59 
67 657:5.5E-14 
82 192:1.7E-36 
56 998:3.6E-23 
70 564:6.3E-16 
49 1215:1.2E-17 
52 1122:4.3E-24 
65 719:2.4E-48 
43 1402:1.9E-21 
76 379:1.6E-33 
79 286:7.3E-20 
67 658:1.3E-73 
57 968:3.0E-12 
42 1433:3.6E-22 
53 1092:4.1E-35 
83 162:5.9E-16 
51 1154:4.0E-11 
38 1557:6.0E-12 
72 503:1.7E-19 
64 751:3.6E-14 
85 100:7.4E-13 
63 782:4.5E-18 
48 1247:7.8E-26 
70 565:6.7E-19 
56 999:9.0E-12 
41 1464:3.9E-13 
44 1371:1.5E-11 
81 224:4.2E-12 
73 472:7.9E-24 
52 1123:1.9E-15 
71 534:4.0E-45 
45 1340:6.2E-19 
39 1526:5.1E-27 
78 317:3.3E-21 
65 720:2.1E-18 
75 410:3.5E-30 
40 1495:2.8E-14 
82 193:3.3E-27 
62 813:6.3E-24 
84 131:1.0E-11 
77 348:3.4E-23 
68 627:6.6E-38 
69 596:5.4E-30 
80 255:5.9E-113 
74 441:7.2E-28 
58 937:1.1E-31 
54 1061:1.3E-48 
66 689:6.2E-20 
72 504:5.8E-12 
38 1558:1.7E-16 
39 1527:3.2E-19 
79 287:4.6E-26 
57 969:3.1E-12 
63 783:9.6E-14 
43 1403:1.2E-17 
50 1186:7.0E-25 
71 535:3.7E-44 
73 473:1.0E-29 
47 1279:3.0E-20 
70 566:2.2E-16 
56 1000:8.3E-14 
53 1093:4.0E-26 
81 225:6.7E-12 
42 1434:5.6E-12 
52 1124:4.0E-20 
68 628:1.6E-36 
59 907:6.8E-14 
61 845:2.3E-23 
48 1248:2.1E-25 
45 1341:1.4E-12 
49 1217:9.1E-17 
65 721:3.4E-25 
66 690:6.7E-49 
69 597:1.2E-31 
40 1496:1.7E-12 
67 659:2.6E-41 
85 101:4.9E-17 
84 132:9.9E-11 
62 814:7.8E-17 
41 1465:2.4E-43 
77 349:5.1E-30 
82 194:7.9E-36 
55 1031:8.8E-17 
54 1062:1.8E-19 
75 411:1.3E-38 
58 938:4.0E-21 
64 752:5.4E-20 
78 318:9.7E-48 
74 442:1.4E-49 
80 256:1.9E-11 
51 1155:6.0E-21 
76 380:1.3E-38 
60 876:2.7E-18 
41 1466:1.1E-42 
72 505:4.9E-37 
56 1001:4.7E-17 
53 1094:3.0E-42 
71 536:1.9E-61 
42 1435:3.8E-18 
76 381:5.4E-40 
58 939:1.5E-16 
38 1559:2.4E-16 
39 1528:4.5E-41 
64 753:1.8E-44 
73 474:3.2E-29 
83 164:6.2E-27 
79 288:1.1E-21 
43 1404:1.2E-12 
44 1373:4.2E-15 
82 195:1.5E-37 
66 691:4.3E-22 
63 784:6.6E-29 
84 133:2.9E-33 
48 1249:1.8E-59 
81 226:1.7E-12 
69 598:9.5E-39 
80 257:1.6E-54 
68 629:5.0E-37 
85 102:1.3E-19 
51 1156:4.0E-48 
75 412:9.0E-39 
50 1187:2.2E-12 
52 1125:1.4E-14 
70 567:2.2E-16 
54 1063:3.9E-29 
62 815:3.2E-20 
67 660:3.0E-22 
65 722:2.6E-32 
74 443:8.7E-19 
49 1218:9.5E-14 
61 846:4.0E-17 
45 1342:3.1E-12 
47 1280:1.1E-16 
59 908:8.3E-13 
77 350:4.1E-37 
78 319:8.3E-59 
62 816:1.9E-30 
75 413:3.7E-18 
44 1374:2.6E-17 
39 1529:1.6E-11 
83 165:7.7E-17 
79 289:1.2E-23 
81 227:8.6E-17 
61 847:1.4E-24 
38 1560:7.2E-17 
80 258:5.0E-35 
84 134:1.8E-21 
65 723:8.2E-19 
78 320:9.6E-30 
68 630:2.1E-30 
72 506:4.0E-18 
71 537:3.0E-59 
63 785:7.5E-16 
76 382:7.1E-31 
54 1064:5.9E-19 
50 1188:2.9E-21 
69 599:9.5E-39 
48 1250:3.3E-25 
56 1002:1.5E-11 
60 878:7.9E-17 
52 1126:1.5E-20 
59 909:6.0E-13 
64 754:6.6E-12 
67 661:3.8E-12 
55 1033:2.1E-20 
66 692:2.0E-43 
41 1467:2.8E-19 
51 1157:1.6E-24 
49 1219:3.8E-12 
43 1405:4.3E-27 
53 1095:2.8E-11 
73 475:1.6E-47 
40 1498:1.5E-11 
74 444:1.9E-19 
82 196:8.2E-41 
77 351:1.7E-41 
45 1343:4.1E-12 
52 1127:7.3E-11 
43 1406:2.2E-18 
66 693:4.8E-14 
82 197:1.2E-31 
51 1158:1.5E-20 
41 1468:1.9E-26 
69 600:4.2E-34 
77 352:6.6E-42 
71 538:1.6E-57 
40 1499:1.8E-19 
45 1344:7.6E-19 
76 383:3.0E-25 
62 817:4.1E-41 
56 1003:6.1E-12 
54 1065:3.5E-18 
74 445:1.2E-15 
65 724:8.0E-21 
79 290:3.3E-24 
42 1437:4.5E-25 
84 135:1.3E-14 
49 1220:6.1E-17 
73 476:7.3E-85 
38 1561:6.7E-13 
83 166:1.5E-11 
68 631:7.3E-29 
85 104:2.7E-17 
63 786:5.3E-29 
70 569:1.1E-11 
39 1530:1.5E-27 
80 259:8.2E-123 
72 507:2.1E-20 
61 848:3.4E-26 
59 910:3.1E-18 
44 1375:9.2E-13 
67 662:1.1E-16 
64 755:1.6E-17 
78 321:9.6E-13 
53 1096:4.7E-30 
43 1407:7.8E-26 
63 787:1.0E-19 
62 818:1.3E-19 
39 1531:4.5E-22 
54 1066:4.1E-32 
81 229:5.2E-15 
50 1190:6.0E-29 
84 136:1.6E-14 
64 756:1.5E-12 
68 632:3.8E-29 
72 508:1.6E-22 
38 1562:2.0E-17 
66 694:2.1E-36 
78 322:1.0E-37 
60 880:1.3E-19 
59 911:9.1E-19 
77 353:4.5E-23 
75 415:6.4E-13 
58 942:2.5E-17 
48 1252:3.5E-19 
83 167:1.5E-12 
40 1500:5.0E-12 
53 1097:3.0E-24 
82 198:6.5E-21 
80 260:2.5E-13 
76 384:7.8E-26 
70 570:6.0E-17 
57 973:9.6E-18 
41 1469:5.2E-30 
55 1035:4.0E-18 
65 725:2.2E-36 
69 601:7.4E-39 
71 539:3.1E-56 
56 1004:1.8E-23 
74 446:2.0E-15 
79 291:4.3E-25 
49 1221:4.5E-14 
73 477:7.4E-56 
51 1159:2.8E-45 
70 571:2.7E-12 
42 1439:6.8E-18 
73 478:1.6E-84 
58 943:4.5E-26 
48 1253:1.5E-25 
41 1470:2.9E-21 
54 1067:4.4E-21 
82 199:1.4E-28 
53 1098:2.3E-18 
46 1315:2.0E-13 
47 1284:4.3E-19 
60 881:1.8E-22 
59 912:2.0E-18 
76 385:4.2E-25 
79 292:4.5E-25 
71 540:1.4E-52 
69 602:5.2E-13 
43 1408:4.1E-15 
81 230:2.1E-18 
80 261:2.4E-25 
45 1346:1.5E-15 
84 137:1.6E-12 
83 168:9.6E-35 
38 1563:1.6E-22 
64 757:4.0E-15 
63 788:6.6E-16 
67 664:4.6E-11 
65 726:1.3E-30 
62 819:1.1E-15 
55 1036:7.8E-18 
50 1191:5.0E-18 
66 695:1.4E-16 
61 850:1.5E-14 
74 447:6.2E-26 
72 509:1.3E-51 
68 633:3.5E-30 
77 354:4.9E-21 
51 1160:3.2E-21 
75 416:4.1E-23 
39 1533:2.9E-16 
38 1564:1.4E-23 
41 1471:7.6E-16 
49 1223:1.9E-21 
60 882:4.5E-16 
43 1409:2.9E-15 
67 665:2.4E-15 
70 572:2.5E-12 
84 138:3.0E-18 
69 603:5.2E-13 
75 417:6.6E-13 
85 107:2.6E-18 
55 1037:2.4E-14 
68 634:3.5E-14 
48 1254:6.1E-27 
46 1316:2.0E-13 
63 789:3.7E-44 
73 479:1.8E-29 
53 1099:4.5E-29 
71 541:2.2E-32 
79 293:1.5E-47 
65 727:3.6E-41 
77 355:2.3E-29 
80 262:2.1E-21 
44 1378:1.4E-16 
47 1285:7.8E-15 
82 200:3.4E-24 
52 1130:5.7E-18 
62 820:2.3E-38 
81 231:9.0E-12 
45 1347:6.2E-27 
50 1192:3.1E-27 
56 1006:9.0E-12 
58 944:2.3E-29 
64 758:6.9E-12 
83 169:7.4E-11 
74 448:2.2E-43 
72 510:7.4E-33 
66 696:1.3E-32 
76 386:1.9E-32 
78 324:5.0E-33 
82 201:1.1E-34 
76 387:3.4E-29 
77 356:2.3E-26 
58 945:1.4E-19 
64 759:3.3E-11 
38 1565:4.2E-18 
49 1224:9.2E-17 
84 139:1.1E-21 
41 1472:1.2E-44 
72 511:1.5E-25 
66 697:5.9E-25 
53 1100:6.9E-30 
63 790:1.1E-21 
44 1379:1.1E-21 
47 1286:8.3E-18 
68 635:6.6E-30 
75 418:4.3E-13 
73 480:1.3E-33 
79 294:1.8E-35 
71 542:6.4E-31 
51 1162:6.7E-14 
62 821:1.6E-37 
81 232:1.3E-17 
69 604:5.3E-13 
78 325:2.0E-25 
54 1069:3.8E-11 
80 263:3.8E-13 
48 1255:6.9E-15 
40 1503:6.9E-13 
67 666:1.1E-20 
83 170:2.0E-12 
85 108:7.8E-48 
50 1193:1.3E-19 
59 914:1.2E-17 
43 1410:3.4E-14 
52 1131:3.0E-22 
74 449:2.4E-42 
61 852:9.5E-23 
45 1348:7.6E-27 
65 728:6.0E-23 
42 1441:6.1E-12 
46 1317:1.3E-14 
68 636:3.2E-23 
61 853:2.4E-19 
54 1070:3.1E-24 
51 1163:5.0E-31 
48 1256:2.7E-37 
82 202:1.1E-17 
45 1349:2.5E-18 
38 1566:1.3E-18 
80 264:1.4E-13 
81 233:2.5E-15 
46 1318:1.3E-14 
67 667:1.1E-55 
72 512:4.9E-31 
75 419:6.5E-48 
79 295:2.0E-35 
49 1225:1.1E-16 
63 791:3.0E-34 
62 822:2.0E-19 
37 1597:6.1E-35 
40 1504:7.9E-12 
64 760:3.2E-12 
52 1132:8.4E-22 
76 388:4.4E-36 
73 481:1.4E-40 
69 605:5.3E-13 
71 543:1.5E-36 
55 1039:2.7E-14 
66 698:1.1E-44 
43 1411:3.3E-15 
44 1380:2.9E-15 
85 109:2.3E-26 
74 450:7.9E-48 
78 326:5.8E-20 
59 915:2.1E-16 
65 729:6.5E-27 
84 140:1.7E-18 
77 357:5.9E-26 
39 1535:4.7E-24 
41 1473:1.2E-44 
70 574:7.6E-15 
50 1194:1.4E-28 
53 1101:1.1E-45 
47 1287:1.4E-12 
58 946:7.3E-19 
82 203:2.3E-20 
54 1071:3.6E-30 
75 420:3.9E-44 
42 1443:3.3E-19 
38 1567:1.1E-27 
39 1536:3.6E-24 
85 110:9.9E-27 
58 947:5.4E-16 
78 327:2.4E-45 
44 1381:1.1E-23 
64 761:3.2E-52 
73 482:3.0E-19 
51 1164:1.9E-12 
79 296:3.9E-19 
62 823:1.1E-58 
69 606:5.2E-13 
77 358:7.9E-33 
50 1195:1.1E-34 
61 854:2.1E-18 
63 792:2.5E-25 
67 668:2.3E-17 
71 544:6.9E-30 
41 1474:9.4E-23 
43 1412:5.3E-14 
70 575:3.7E-11 
80 265:1.4E-49 
84 141:1.5E-19 
65 730:3.8E-31 
68 637:7.2E-30 
45 1350:3.4E-26 
60 885:5.2E-19 
72 513:9.3E-35 
81 234:7.0E-22 
76 389:6.5E-36 
59 916:2.1E-19 
49 1226:2.0E-11 
74 451:3.9E-24 
52 1133:3.1E-27 
57 978:1.9E-16 
66 699:2.8E-35 
53 1102:2.1E-19 
40 1506:4.5E-11 
39 1537:5.8E-20 
47 1289:9.0E-16 
37 1599:3.2E-15 
53 1103:4.9E-44 
55 1041:2.2E-14 
85 111:2.5E-24 
54 1072:2.9E-33 
78 328:5.2E-12 
56 1010:1.3E-15 
45 1351:9.5E-18 
68 638:3.0E-28 
84 142:4.7E-15 
74 452:1.6E-19 
64 762:2.2E-14 
57 979:4.4E-17 
62 824:3.1E-25 
72 514:3.2E-40 
69 607:5.5E-13 
65 731:5.7E-24 
48 1258:2.4E-28 
63 793:5.3E-25 
61 855:2.8E-17 
79 297:3.0E-34 
81 235:3.6E-26 
59 917:3.1E-20 
60 886:1.9E-14 
42 1444:1.2E-16 
51 1165:1.3E-26 
75 421:4.6E-47 
41 1475:1.0E-30 
44 1382:2.0E-18 
43 1413:1.4E-16 
50 1196:1.5E-35 
76 390:5.5E-44 
70 576:1.1E-11 
77 359:2.3E-26 
66 700:5.7E-26 
58 948:4.9E-21 
82 204:1.2E-16 
38 1568:1.1E-17 
80 266:4.5E-15 
67 669:1.9E-76 
71 545:1.5E-31 
83 173:4.0E-12 
49 1227:2.0E-16 
52 1134:5.9E-14 
73 483:5.4E-16 
70 577:1.1E-11 
45 1352:1.4E-16 
51 1166:2.8E-11 
64 763:2.6E-12 
39 1538:5.7E-20 
41 1476:1.0E-30 
62 825:2.8E-24 
53 1104:4.5E-46 
49 1228:2.5E-11 
71 546:3.4E-53 
52 1135:1.4E-17 
43 1414:8.3E-17 
65 732:5.0E-12 
56 1011:3.3E-16 
46 1321:1.0E-19 
75 422:3.2E-48 
74 453:1.3E-48 
63 794:2.4E-25 
68 639:3.7E-31 
54 1073:2.2E-23 
73 484:7.9E-21 
77 360:9.3E-27 
84 143:3.5E-18 
69 608:5.3E-13 
61 856:7.6E-15 
83 174:2.1E-12 
78 329:6.0E-17 
59 918:2.2E-33 
50 1197:3.1E-47 
48 1259:1.4E-21 
67 670:1.3E-24 
85 112:2.8E-27 
55 1042:4.4E-17 
76 391:4.2E-47 
72 515:5.5E-15 
81 236:9.7E-23 
66 701:7.2E-25 
82 205:4.9E-18 
38 1569:6.0E-15 
58 949:1.8E-17 
45 1353:6.9E-19 
59 919:2.3E-14 
64 764:5.1E-28 
39 1539:7.4E-18 
81 237:1.2E-26 
47 1291:2.0E-14 
68 640:3.2E-19 
84 144:1.3E-17 
74 454:1.5E-46 
69 609:8.4E-30 
58 950:2.1E-21 
63 795:1.1E-16 
67 671:2.6E-17 
72 516:1.1E-28 
71 547:5.3E-44 
61 857:4.2E-19 
50 1198:1.7E-19 
38 1570:5.5E-41 
41 1477:2.7E-39 
70 578:1.5E-21 
85 113:1.0E-25 
62 826:5.0E-25 
48 1260:3.7E-26 
75 423:4.2E-33 
49 1229:1.3E-11 
83 175:4.1E-11 
79 299:4.1E-36 
77 361:1.2E-34 
43 1415:7.4E-14 
76 392:2.0E-37 
42 1446:4.3E-28 
73 485:2.3E-34 
51 1167:1.1E-27 
78 330:1.2E-14 
57 981:2.5E-17 
80 268:2.0E-43 
65 733:1.0E-50 
53 1105:1.1E-11 
40 1508:4.5E-16 
82 206:9.6E-26 
54 1074:2.8E-21 
66 702:1.1E-26 
55 1043:8.4E-11 
46 1322:8.6E-20 
50 1199:1.8E-44 
43 1416:3.3E-22 
74 455:3.6E-27 
41 1478:5.4E-23 
71 548:6.4E-51 
42 1447:7.2E-29 
46 1323:8.6E-20 
45 1354:7.1E-21 
73 486:1.5E-20 
65 734:1.5E-24 
38 1571:1.1E-25 
72 517:8.1E-22 
85 114:1.1E-25 
75 424:1.6E-54 
70 579:1.0E-20 
54 1075:7.4E-22 
39 1540:4.0E-19 
44 1385:7.8E-26 
84 145:1.7E-15 
82 207:5.8E-23 
66 703:5.8E-42 
40 1509:3.9E-34 
59 920:8.1E-51 
78 331:1.5E-18 
64 765:2.9E-17 
77 362:1.5E-39 
62 827:2.4E-14 
80 269:2.5E-21 
63 796:4.2E-23 
48 1261:2.1E-59 
53 1106:7.9E-59 
51 1168:1.8E-17 
76 393:1.8E-19 
68 641:3.2E-19 
67 672:2.8E-16 
56 1013:1.6E-27 
58 951:2.3E-19 
60 889:3.1E-13 
69 610:2.4E-45 
81 238:2.2E-18 
39 1541:3.9E-17 
38 1572:5.6E-15 
40 1510:1.8E-24 
55 1045:5.3E-24 
51 1169:3.8E-36 
45 1355:3.4E-16 
69 611:4.9E-36 
57 983:3.8E-15 
67 673:2.7E-13 
71 549:6.4E-51 
58 952:9.7E-18 
50 1200:2.8E-24 
59 921:1.6E-57 
80 270:2.0E-23 
68 642:3.2E-19 
53 1107:2.5E-14 
74 456:1.3E-36 
75 425:5.0E-32 
85 115:7.9E-27 
73 487:3.3E-19 
44 1386:5.9E-18 
63 797:2.4E-22 
62 828:6.8E-13 
84 146:2.6E-16 
66 704:1.8E-20 
47 1293:2.5E-16 
78 332:9.2E-62 
49 1231:6.7E-12 
81 239:7.2E-22 
76 394:3.0E-36 
43 1417:1.6E-22 
79 301:1.4E-24 
77 363:9.2E-41 
72 518:1.9E-15 
70 580:9.8E-21 
41 1479:1.6E-20 
61 859:8.5E-18 
83 177:3.2E-29 
65 735:1.1E-33 
52 1138:9.6E-16 
82 208:6.3E-24 
42 1448:9.9E-30 
75 426:1.2E-50 
43 1418:5.8E-14 
56 1015:9.7E-13 
67 674:3.4E-35 
48 1263:6.1E-21 
73 488:2.6E-29 
65 736:1.9E-23 
53 1108:7.2E-20 
79 302:1.4E-18 
59 922:9.1E-16 
68 643:3.2E-19 
80 271:1.2E-39 
52 1139:2.6E-14 
63 798:4.6E-17 
83 178:2.1E-12 
41 1480:1.2E-24 
74 457:2.8E-38 
58 953:1.1E-19 
66 705:2.0E-23 
76 395:1.6E-26 
49 1232:6.5E-21 
42 1449:9.9E-30 
38 1573:2.6E-29 
77 364:3.4E-42 
60 891:1.8E-13 
84 147:7.1E-18 
45 1356:9.4E-11 
44 1387:3.4E-23 
78 333:2.5E-62 
70 581:3.5E-24 
50 1201:1.9E-13 
64 767:1.1E-26 
51 1170:1.2E-37 
82 209:1.2E-21 
85 116:1.6E-26 
61 860:3.8E-18 
69 612:9.1E-37 
71 550:2.0E-41 
72 519:1.9E-15 
81 240:3.5E-14 
62 829:6.4E-32 
47 1294:2.3E-15 
38 1574:1.0E-24 
83 179:3.8E-12 
72 520:1.3E-17 
47 1295:1.0E-16 
67 675:1.5E-45 
58 954:1.6E-25 
73 489:1.3E-29 
84 148:2.8E-17 
42 1450:9.9E-30 
39 1543:1.3E-28 
66 706:1.1E-16 
81 241:1.0E-16 
41 1481:8.0E-29 
40 1512:5.3E-22 
52 1140:4.6E-13 
63 799:3.8E-19 
44 1388:3.9E-18 
61 861:6.8E-13 
85 117:1.6E-35 
78 334:1.5E-40 
53 1109:1.2E-18 
65 737:2.4E-16 
59 923:1.1E-54 
77 365:6.6E-38 
54 1078:3.5E-30 
69 613:4.9E-42 
62 830:9.0E-13 
76 396:3.0E-15 
45 1357:1.5E-16 
64 768:1.8E-29 
80 272:1.7E-20 
75 427:1.8E-38 
71 551:4.1E-25 
68 644:2.6E-34 
48 1264:1.2E-41 
56 1016:2.0E-13 
74 458:6.4E-43 
82 210:7.0E-25 
39 1544:2.5E-22 
80 273:6.7E-15 
57 986:9.8E-11 
54 1079:8.0E-14 
45 1358:1.6E-14 
73 490:2.8E-21 
37 1606:2.2E-18 
50 1203:6.9E-28 
52 1141:6.9E-17 
75 428:4.5E-37 
58 955:7.0E-21 
71 552:2.4E-44 
81 242:2.1E-13 
63 800:2.0E-46 
60 893:3.8E-11 
44 1389:6.0E-13 
74 459:1.1E-31 
70 583:3.3E-14 
40 1513:1.0E-27 
41 1482:4.6E-14 
51 1172:2.3E-51 
66 707:3.3E-15 
49 1234:1.2E-19 
61 862:4.5E-14 
85 118:2.9E-53 
48 1265:4.6E-13 
65 738:3.9E-11 
53 1110:3.5E-31 
62 831:2.8E-40 
68 645:9.1E-38 
43 1420:1.9E-33 
59 924:7.0E-18 
38 1575:4.2E-16 
69 614:6.2E-40 
78 335:9.9E-41 
64 769:2.3E-19 
76 397:5.8E-12 
46 1327:2.9E-24 
77 366:3.0E-33 
42 1451:9.9E-30 
82 211:2.4E-20 
72 521:6.7E-18 
84 149:5.9E-11 
86 87:3.2E-22 
70 584:1.2E-21 
81 243:1.8E-26 
41 1483:3.9E-14 
84 150:8.5E-20 
69 615:8.4E-30 
44 1390:2.7E-15 
64 770:3.2E-22 
56 1018:2.7E-16 
60 894:4.9E-19 
37 1607:1.7E-18 
61 863:3.0E-18 
75 429:2.9E-30 
45 1359:9.9E-17 
76 398:6.9E-36 
85 119:4.9E-17 
54 1080:4.8E-51 
62 832:3.8E-13 
80 274:2.5E-25 
79 305:5.5E-15 
58 956:9.8E-13 
43 1421:6.0E-16 
59 925:8.0E-12 
78 336:1.6E-19 
38 1576:1.0E-23 
73 491:2.6E-41 
82 212:3.2E-32 
67 677:5.6E-21 
83 181:2.1E-12 
68 646:2.0E-37 
51 1173:2.7E-14 
48 1266:2.4E-27 
72 522:1.4E-40 
42 1452:9.9E-30 
86 88:6.4E-17 
53 1111:3.6E-28 
50 1204:6.3E-37 
77 367:1.7E-44 
74 460:4.3E-43 
65 739:5.8E-22 
66 708:1.8E-13 
63 801:1.1E-34 
71 553:2.7E-54 
76 399:6.4E-37 
37 1608:1.6E-20 
53 1112:9.6E-25 
66 709:2.4E-44 
52 1143:3.7E-18 
41 1484:3.4E-36 
69 616:4.7E-39 
84 151:4.9E-15 
39 1546:2.8E-32 
45 1360:9.9E-15 
46 1329:1.1E-18 
65 740:1.2E-34 
59 926:1.6E-35 
63 802:4.0E-30 
81 244:6.5E-14 
42 1453:9.9E-30 
72 523:1.4E-40 
67 678:5.5E-20 
43 1422:2.8E-29 
50 1205:1.4E-24 
70 585:3.0E-13 
51 1174:6.9E-31 
71 554:4.2E-51 
79 306:7.5E-37 
44 1391:8.0E-19 
73 492:8.7E-12 
49 1236:3.1E-17 
55 1050:1.9E-20 
62 833:8.0E-20 
48 1267:2.8E-13 
74 461:8.6E-48 
61 864:5.0E-19 
80 275:5.7E-38 
77 368:1.8E-33 
47 1298:4.0E-17 
64 771:1.0E-19 
54 1081:1.6E-22 
75 430:3.2E-44 
83 182:1.7E-18 
82 213:1.4E-37 
86 89:2.9E-22 
68 647:3.6E-11 
38 1577:1.7E-17 
40 1516:6.6E-16 
58 958:1.5E-23 
52 1144:1.1E-21 
69 617:2.6E-35 
71 555:2.7E-62 
38 1578:5.0E-21 
44 1392:1.9E-29 
45 1361:2.7E-16 
84 152:3.1E-16 
81 245:2.0E-15 
42 1454:9.9E-30 
46 1330:3.1E-11 
41 1485:9.2E-15 
64 772:6.5E-17 
73 493:4.7E-32 
63 803:7.1E-17 
72 524:6.5E-40 
80 276:3.1E-23 
56 1020:5.1E-17 
78 338:2.1E-11 
77 369:1.1E-34 
85 121:3.1E-17 
86 90:2.8E-22 
75 431:3.2E-32 
60 896:4.1E-11 
50 1206:3.1E-16 
67 679:3.8E-21 
54 1082:2.6E-89 
66 710:2.0E-38 
55 1051:2.8E-22 
39 1547:4.1E-29 
59 927:3.6E-15 
82 214:3.5E-22 
79 307:5.3E-35 
76 400:2.7E-32 
51 1175:3.2E-13 
43 1423:1.9E-25 
48 1268:1.1E-19 
62 834:1.2E-25 
74 462:5.7E-47 
70 586:4.1E-15 
49 1237:1.0E-17 
65 741:3.3E-29 
57 989:2.9E-14 
53 1113:1.4E-22 
42 1455:9.9E-30 
71 556:2.7E-62 
41 1486:8.6E-30 
80 277:1.1E-19 
79 308:4.9E-22 
67 680:3.4E-19 
78 339:6.4E-31 
77 370:1.7E-37 
44 1393:2.7E-18 
81 246:1.3E-19 
75 432:3.6E-30 
61 866:1.2E-13 
45 1362:5.1E-27 
65 742:6.4E-80 
57 990:1.9E-13 
64 773:5.7E-31 
46 1331:1.0E-19 
70 587:4.4E-17 
38 1579:5.3E-12 
86 91:8.9E-16 
55 1052:1.4E-13 
48 1269:6.4E-22 
58 959:4.9E-22 
69 618:1.3E-34 
43 1424:6.7E-20 
59 928:6.1E-24 
62 835:1.7E-25 
85 122:3.1E-31 
76 401:9.6E-13 
72 525:2.1E-33 
51 1176:2.9E-13 
66 711:1.8E-29 
39 1548:1.1E-16 
73 494:6.5E-36 
54 1083:1.5E-45 
83 184:1.0E-16 
52 1145:1.9E-18 
50 1207:6.9E-27 
82 215:3.4E-25 
47 1300:1.1E-17 
74 463:5.5E-30 
49 1238:9.8E-26 
68 649:1.5E-26 
66 712:1.5E-37 
38 1580:5.7E-35 
79 309:7.0E-38 
58 960:9.6E-14 
74 464:2.4E-43 
81 247:6.7E-20 
59 929:2.4E-26 
73 495:5.6E-37 
63 805:1.9E-35 
61 867:1.2E-21 
67 681:2.1E-30 
42 1456:9.9E-30 
46 1332:5.5E-15 
65 743:4.1E-45 
62 836:1.7E-33 
78 340:5.9E-35 
40 1518:4.6E-11 
51 1177:4.0E-55 
75 433:6.3E-25 
69 619:8.7E-37 
53 1115:5.7E-19 
72 526:1.8E-40 
85 123:3.0E-31 
54 1084:2.1E-19 
44 1394:1.7E-18 
82 216:5.8E-19 
47 1301:1.5E-36 
68 650:2.5E-33 
45 1363:6.2E-21 
48 1270:1.1E-20 
56 1022:2.6E-16 
83 185:4.3E-20 
41 1487:2.1E-28 
71 557:4.2E-39 
76 402:2.9E-25 
50 1208:3.2E-41 
86 92:2.5E-20 
52 1146:5.5E-17 
77 371:7.2E-23 
80 278:1.2E-23 
63 806:4.4E-36 
55 1054:2.0E-18 
77 372:6.3E-12 
48 1271:1.3E-12 
66 713:1.4E-18 
76 403:4.0E-27 
79 310:2.0E-43 
54 1085:2.2E-21 
80 279:7.2E-20 
69 620:3.2E-40 
82 217:2.2E-31 
38 1581:6.5E-22 
59 930:2.7E-47 
72 527:1.8E-40 
45 1364:1.3E-19 
47 1302:1.6E-12 
78 341:3.1E-17 
53 1116:5.3E-21 
62 837:1.4E-41 
84 155:3.5E-11 
42 1457:9.9E-30 
52 1147:1.9E-21 
50 1209:1.3E-36 
65 744:7.8E-45 
61 868:4.2E-18 
74 465:3.3E-38 
46 1333:2.3E-17 
75 434:6.9E-39 
57 992:3.9E-17 
67 682:2.7E-12 
73 496:3.4E-33 
68 651:8.6E-23 
64 775:4.2E-13 
85 124:5.8E-16 
51 1178:2.5E-15 
58 961:2.1E-34 
47 1303:1.8E-11 
39 1551:7.2E-21 
54 1086:1.0E-26 
82 218:4.9E-33 
53 1117:6.8E-14 
67 683:6.2E-18 
45 1365:4.2E-13 
57 993:4.0E-27 
50 1210:1.1E-37 
85 125:1.2E-19 
61 869:4.2E-11 
78 342:3.4E-33 
51 1179:3.2E-14 
84 156:7.5E-14 
64 776:7.6E-15 
49 1241:2.0E-12 
44 1396:2.6E-15 
76 404:4.3E-32 
74 466:6.1E-37 
68 652:5.8E-24 
81 249:4.1E-19 
70 590:1.2E-16 
66 714:2.8E-47 
75 435:5.0E-34 
38 1582:7.7E-12 
69 621:1.2E-26 
79 311:6.4E-20 
42 1458:8.1E-31 
62 838:5.0E-32 
86 94:8.9E-17 
48 1272:2.6E-15 
71 559:1.7E-21 
59 931:2.1E-18 
73 497:7.4E-31 
80 280:3.9E-19 
65 745:4.5E-28 
60 900:7.8E-20 
83 187:1.1E-19 
56 1024:1.6E-13 
77 373:1.4E-27 
72 528:1.2E-52 
41 1490:2.5E-15 
38 1583:3.1E-52 
81 250:2.6E-14 
77 374:8.8E-31 
64 777:4.7E-39 
74 467:7.7E-77 
62 839:2.4E-31 
83 188:1.3E-12 
79 312:6.7E-44 
73 498:4.4E-16 
82 219:2.0E-21 
85 126:1.1E-20 
66 715:3.8E-20 
61 870:9.2E-20 
58 963:8.9E-18 
68 653:7.5E-19 
50 1211:1.7E-24 
80 281:2.8E-21 
47 1304:1.1E-12 
75 436:8.1E-30 
48 1273:5.5E-59 
84 157:2.3E-16 
56 1025:2.1E-12 
67 684:2.8E-15 
55 1056:5.7E-12 
76 405:1.4E-29 
52 1149:8.3E-26 
69 622:2.9E-30 
42 1459:6.8E-17 
71 560:3.1E-32 
59 932:2.8E-14 
86 95:2.4E-20 
72 529:1.2E-52 
65 746:7.3E-19 
54 1087:2.6E-24 
53 1118:6.6E-32 
44 1397:3.9E-23 
48 1274:1.0E-46 
50 1212:1.6E-32 
61 871:6.1E-17 
43 1429:4.1E-20 
71 561:3.1E-32 
86 96:5.8E-19 
77 375:1.4E-40 
51 1181:5.6E-27 
79 313:6.6E-48 
66 716:8.8E-23 
74 468:1.1E-29 
82 220:4.5E-36 
38 1584:1.2E-36 
65 747:2.3E-15 
44 1398:2.7E-16 
53 1119:1.3E-23 
52 1150:7.8E-12 
41 1491:2.6E-31 
40 1522:1.2E-14 
75 437:1.4E-29 
56 1026:7.9E-21 
81 251:6.5E-14 
80 282:8.4E-23 
68 654:1.7E-20 
63 809:2.9E-23 
59 933:1.2E-42 
45 1367:4.2E-17 
42 1460:1.5E-22 
73 499:2.7E-32 
67 685:2.9E-29 
55 1057:2.9E-13 
78 344:6.4E-35 
84 158:5.0E-11 
49 1243:2.1E-16 
54 1088:2.2E-52 
58 964:2.9E-14 
85 127:3.5E-46 
69 623:3.0E-29 
57 995:1.0E-27 
64 778:2.1E-46 
76 406:1.0E-17 
46 1336:1.0E-13 
62 840:2.5E-20 
72 530:7.2E-60 
47 1305:1.1E-12 
42 1461:6.0E-13 
64 779:3.4E-23 
75 438:2.6E-22 
66 717:7.9E-54 
80 283:9.0E-26 
50 1213:2.9E-17 
62 841:1.6E-19 
73 500:8.7E-24 
51 1182:3.2E-22 
72 531:6.0E-42 
43 1430:1.7E-24 
79 314:1.2E-24 
38 1585:1.0E-19 
49 1244:6.7E-17 
57 996:3.0E-18 
54 1089:5.1E-12 
69 624:2.3E-30 
78 345:2.3E-20 
67 686:3.9E-27 
58 965:5.5E-21 
81 252:1.6E-15 
52 1151:1.1E-20 
71 562:1.7E-18 
53 1120:6.7E-30 
85 128:1.3E-14 
68 655:3.3E-39 
76 407:4.0E-46 
63 810:5.3E-23 
83 190:1.9E-15 
39 1554:2.4E-25 
44 1399:2.0E-13 
48 1275:2.7E-19 
70 593:8.8E-11 
86 97:5.2E-21 
74 469:2.3E-33 
41 1492:1.4E-21 
82 221:7.2E-18 
46 1337:5.5E-18 
65 748:4.0E-23 
56 1027:1.7E-14 
59 934:1.1E-31 
62 842:3.5E-21 
79 315:1.1E-22 
54 1090:3.9E-46 
56 1028:2.6E-16 
59 935:5.6E-15 
81 253:5.3E-21 
77 377:4.5E-44 
82 222:2.5E-28 
65 749:2.4E-21 
48 1276:1.1E-28 
39 1555:2.2E-26 
70 594:9.6E-24 
51 1183:8.0E-16 
83 191:2.8E-15 
47 1307:4.0E-21 
44 1400:2.7E-16 
43 1431:6.9E-18 
78 346:1.1E-23 
85 129:6.8E-23 
74 470:1.0E-38 
66 718:2.3E-26 
37 1617:2.4E-12 
80 284:5.6E-24 
57 997:1.1E-18 
75 439:1.1E-29 
76 408:1.8E-20 
72 532:6.8E-59 
64 780:4.9E-21 
45 1369:2.9E-17 
86 98:2.6E-14 
42 1462:4.7E-19 
41 1493:5.2E-17 
61 873:1.9E-18 
68 656:1.1E-29 
38 1586:7.3E-26 
69 625:2.3E-33 
53 1121:1.1E-35 
73 501:5.2E-45 
52 1152:2.5E-14 
71 563:2.1E-23 
67 687:1.3E-12 
55 1059:1.2E-11 
63 811:1.9E-49 
38 1587:1.8E-34 
41 1494:1.6E-23 
86 99:1.4E-31 
58 967:5.1E-31 
79 316:4.6E-19 
77 378:9.4E-50 
64 781:6.6E-16 
78 347:1.0E-29 
39 1556:7.7E-18 
56 1029:6.3E-12 
61 874:1.8E-23 
62 843:2.0E-19 
57 998:3.6E-23 
42 1463:1.5E-20 
82 223:7.1E-29 
65 750:5.3E-37 
54 1091:2.3E-21 
53 1122:3.7E-23 
81 254:3.4E-18 
59 936:8.4E-39 
67 688:1.7E-16 
55 1060:2.9E-12 
80 285:1.0E-17 
52 1153:1.9E-21 
44 1401:3.3E-25 
73 502:1.1E-23 
76 409:3.3E-19 
63 812:2.6E-17 
69 626:3.5E-12 
43 1432:4.1E-20 
75 440:3.2E-53 
85 130:9.9E-13 
72 533:6.8E-59 
74 471:2.4E-13 
70 595:2.4E-15 
68 657:1.1E-12 
51 1184:2.4E-72 
50 1215:9.9E-14 
48 1277:8.5E-58 
49 1246:3.3E-25 
66 719:2.4E-48 
71 564:2.1E-23 
83 192:6.5E-14 
65 751:1.1E-17 
41 1495:1.4E-37 
58 968:1.4E-26 
38 1588:4.1E-20 
71 565:1.2E-34 
63 813:8.2E-17 
84 162:1.5E-23 
72 534:4.0E-45 
69 627:6.6E-38 
46 1340:2.6E-17 
86 100:8.6E-27 
62 844:3.7E-16 
76 410:3.5E-30 
81 255:2.4E-24 
51 1185:2.8E-15 
42 1464:1.0E-14 
82 224:2.0E-18 
53 1123:9.4E-11 
52 1154:1.7E-11 
57 999:9.0E-12 
55 1061:1.9E-14 
45 1371:5.3E-11 
80 286:7.3E-20 
67 689:3.8E-24 
79 317:5.2E-25 
75 441:7.2E-28 
44 1402:1.9E-21 
68 658:1.5E-73 
77 379:1.6E-33 
49 1247:2.9E-16 
59 937:3.7E-42 
54 1092:1.0E-37 
73 503:5.2E-20 
83 193:5.6E-17 
64 782:4.5E-18 
74 472:7.9E-24 
66 720:2.1E-18 
78 348:1.3E-19 
70 596:6.7E-17 
43 1433:5.5E-21 
66 721:3.4E-25 
50 1217:1.8E-17 
75 442:1.4E-49 
72 535:3.7E-44 
82 225:4.6E-20 
60 907:9.1E-19 
71 566:4.6E-27 
39 1558:4.9E-20 
38 1589:1.9E-23 
40 1527:4.1E-17 
78 349:3.6E-42 
77 380:1.3E-38 
81 256:4.8E-18 
51 1186:6.1E-18 
84 163:8.6E-15 
56 1031:8.8E-17 
79 318:3.9E-39 
57 1000:8.3E-14 
74 473:1.0E-29 
54 1093:1.7E-31 
69 628:1.6E-36 
59 938:4.5E-28 
64 783:9.6E-14 
53 1124:9.7E-41 
68 659:9.0E-37 
80 287:4.6E-26 
86 101:2.1E-23 
67 690:2.4E-33 
58 969:5.0E-16 
41 1496:5.8E-29 
49 1248:2.2E-17 
76 411:1.3E-38 
48 1279:4.6E-26 
42 1465:3.1E-28 
61 876:2.8E-16 
83 194:3.2E-23 
44 1403:1.2E-17 
43 1434:5.1E-16 
65 752:1.3E-23 
62 845:1.9E-17 
68 660:8.1E-19 
42 1466:2.2E-30 
39 1559:2.0E-18 
75 443:8.7E-19 
79 319:5.6E-42 
57 1001:4.7E-17 
64 784:6.6E-29 
74 474:3.2E-29 
37 1621:1.8E-11 
53 1125:2.1E-15 
78 350:1.5E-44 
69 629:5.0E-37 
80 288:1.1E-21 
73 505:1.0E-28 
66 722:2.6E-32 
49 1249:2.6E-16 
50 1218:6.4E-13 
63 815:1.1E-21 
43 1435:1.9E-20 
86 102:3.9E-18 
82 226:2.9E-25 
52 1156:3.6E-20 
72 536:1.9E-61 
51 1187:1.0E-17 
76 412:9.0E-39 
67 691:4.6E-18 
58 970:1.4E-23 
71 567:4.6E-27 
70 598:3.3E-16 
62 846:1.8E-19 
55 1063:2.0E-15 
44 1404:1.2E-12 
38 1590:1.1E-17 
77 381:5.4E-40 
61 877:7.4E-13 
41 1497:7.9E-28 
85 133:2.5E-16 
81 257:6.7E-24 
59 939:2.5E-14 
65 753:4.7E-41 
54 1094:1.4E-51 
45 1373:3.4E-14 
60 908:1.0E-13 
83 195:2.3E-25 
84 164:7.9E-17 
48 1280:5.6E-21 
44 1405:4.3E-27 
85 134:1.0E-25 
39 1560:1.2E-26 
86 103:5.5E-14 
53 1126:1.4E-44 
64 785:7.5E-16 
63 816:8.9E-23 
56 1033:2.1E-20 
77 382:7.1E-31 
60 909:5.6E-16 
61 878:4.0E-31 
79 320:1.2E-23 
49 1250:6.8E-14 
78 351:2.2E-33 
43 1436:6.0E-16 
83 196:3.0E-22 
47 1312:1.0E-17 
51 1188:1.3E-35 
38 1591:2.1E-13 
68 661:8.6E-16 
71 568:2.4E-19 
69 630:2.1E-30 
84 165:1.9E-19 
82 227:9.9E-22 
54 1095:6.3E-17 
65 754:3.9E-34 
80 289:1.2E-23 
76 413:3.7E-18 
73 506:9.9E-15 
41 1498:4.3E-37 
74 475:1.6E-47 
50 1219:8.8E-15 
70 599:3.3E-16 
42 1467:2.0E-12 
66 723:8.2E-19 
75 444:1.9E-19 
72 537:3.0E-59 
52 1157:5.8E-13 
62 847:4.5E-19 
58 971:3.1E-20 
57 1002:1.5E-11 
40 1529:1.7E-26 
67 692:4.0E-26 
81 258:2.3E-15 
44 1406:2.2E-18 
38 1592:3.1E-13 
68 662:8.5E-17 
46 1344:1.9E-17 
53 1127:2.5E-13 
79 321:1.6E-14 
42 1468:1.9E-30 
75 445:1.2E-15 
58 972:7.9E-23 
78 352:8.6E-45 
39 1561:4.0E-13 
71 569:1.1E-22 
77 383:3.0E-25 
69 631:7.3E-29 
83 197:9.4E-18 
70 600:7.9E-17 
84 166:5.0E-12 
85 135:3.7E-27 
62 848:5.1E-13 
72 538:1.6E-57 
74 476:7.3E-85 
45 1375:3.4E-14 
63 817:5.5E-39 
64 786:5.3E-29 
43 1437:9.9E-35 
50 1220:9.8E-16 
80 290:3.3E-24 
81 259:1.3E-19 
48 1282:5.9E-16 
82 228:1.0E-22 
61 879:1.1E-16 
73 507:5.5E-13 
67 693:5.1E-12 
66 724:8.0E-21 
57 1003:6.1E-12 
41 1499:1.3E-21 
54 1096:4.0E-39 
60 910:4.1E-16 
65 755:9.2E-25 
86 104:6.2E-23 
44 1407:7.8E-26 
57 1004:1.8E-23 
86 105:1.3E-23 
77 384:7.8E-26 
67 694:7.9E-35 
84 167:6.3E-13 
41 1500:2.3E-33 
38 1593:5.2E-17 
72 539:3.1E-56 
83 198:8.7E-27 
56 1035:4.0E-18 
63 818:3.1E-26 
53 1128:1.9E-11 
61 880:1.4E-19 
66 725:2.2E-36 
70 601:4.2E-17 
54 1097:1.2E-27 
74 477:7.4E-56 
62 849:2.3E-14 
51 1190:2.0E-23 
75 446:2.0E-15 
79 322:7.9E-33 
50 1221:2.3E-16 
76 415:6.4E-13 
48 1283:2.5E-20 
73 508:4.5E-15 
47 1314:1.8E-11 
39 1562:3.2E-26 
81 260:2.8E-12 
58 973:2.4E-33 
80 291:4.3E-25 
82 229:4.8E-33 
59 942:2.1E-23 
42 1469:1.5E-19 
69 632:3.8E-29 
60 911:3.6E-15 
71 570:4.5E-63 
78 353:4.6E-17 
43 1438:1.8E-15 
64 787:1.0E-19 
85 136:2.3E-29 
52 1159:4.3E-23 
65 756:6.8E-21 
55 1066:7.7E-16 
47 1315:1.9E-12 
73 509:5.1E-47 
43 1439:8.0E-18 
72 540:1.4E-52 
53 1129:5.8E-25 
74 478:1.6E-84 
66 726:1.3E-30 
41 1501:8.5E-37 
82 230:2.7E-16 
86 106:1.3E-15 
81 261:2.7E-14 
62 850:1.1E-38 
78 354:4.6E-23 
63 819:1.6E-17 
64 788:6.6E-16 
71 571:2.8E-17 
68 664:4.6E-12 
70 602:1.9E-15 
69 633:3.5E-30 
48 1284:1.2E-24 
65 757:7.7E-18 
46 1346:2.4E-25 
67 695:6.1E-12 
61 881:4.3E-21 
80 292:4.5E-25 
56 1036:7.8E-18 
76 416:4.1E-23 
44 1408:4.1E-15 
42 1470:1.2E-11 
59 943:6.1E-41 
54 1098:4.4E-21 
77 385:4.2E-25 
84 168:1.3E-13 
50 1222:2.4E-25 
55 1067:6.0E-14 
75 447:6.2E-26 
51 1191:6.6E-20 
85 137:1.0E-15 
58 974:2.2E-13 
38 1595:4.4E-16 
41 1502:4.3E-20 
71 572:3.0E-17 
72 541:2.2E-32 
49 1254:3.3E-16 
59 944:3.1E-43 
63 820:6.2E-29 
58 975:1.8E-23 
64 789:3.7E-44 
39 1564:1.1E-20 
86 107:3.9E-13 
85 138:3.9E-24 
47 1316:1.9E-12 
53 1130:1.8E-31 
76 417:6.6E-13 
42 1471:2.8E-11 
66 727:3.6E-41 
48 1285:6.1E-19 
43 1440:2.7E-12 
50 1223:5.8E-13 
65 758:3.9E-34 
62 851:3.6E-75 
68 665:7.9E-14 
81 262:1.5E-17 
70 603:1.9E-15 
69 634:3.5E-14 
83 200:4.8E-34 
67 696:7.2E-17 
61 882:1.1E-22 
77 386:1.9E-32 
82 231:1.2E-18 
54 1099:8.9E-31 
57 1006:9.0E-12 
75 448:2.2E-43 
46 1347:2.0E-21 
73 510:2.5E-28 
56 1037:2.4E-14 
79 324:6.4E-33 
78 355:7.2E-28 
45 1378:2.0E-17 
51 1192:8.9E-31 
80 293:1.5E-47 
74 479:1.8E-29 
44 1409:2.9E-15 
42 1472:1.4E-31 
39 1565:3.8E-21 
44 1410:3.4E-14 
84 170:8.0E-20 
63 821:1.9E-34 
83 201:1.0E-17 
75 449:2.4E-42 
50 1224:8.4E-30 
64 790:1.1E-21 
77 387:3.4E-29 
38 1596:7.6E-13 
81 263:3.3E-13 
79 325:3.5E-23 
66 728:6.0E-23 
68 666:5.4E-20 
43 1441:6.0E-24 
52 1162:3.6E-21 
82 232:3.4E-19 
78 356:6.5E-25 
41 1503:1.5E-34 
86 108:9.3E-100 
80 294:1.8E-35 
60 914:2.9E-12 
76 418:4.3E-13 
70 604:2.1E-15 
85 139:1.8E-29 
65 759:3.9E-32 
54 1100:9.3E-31 
67 697:1.5E-19 
74 480:1.3E-33 
73 511:1.7E-33 
53 1131:2.2E-40 
59 945:3.0E-11 
58 976:8.2E-12 
72 542:6.4E-31 
45 1379:2.7E-20 
48 1286:1.8E-27 
62 852:3.5E-32 
71 573:3.7E-25 
51 1193:1.8E-16 
49 1255:3.2E-15 
69 635:6.6E-30 
46 1348:3.5E-19 
73 512:5.1E-27 
39 1566:5.8E-18 
78 357:7.9E-33 
50 1225:1.5E-31 
41 1504:6.1E-13 
55 1070:2.8E-14 
53 1132:2.8E-21 
72 543:1.5E-36 
52 1163:6.6E-12 
76 419:6.5E-48 
65 760:3.0E-32 
45 1380:8.1E-13 
81 264:3.0E-23 
70 605:1.6E-15 
64 791:3.0E-34 
74 481:1.4E-40 
77 388:4.4E-36 
63 822:2.5E-21 
56 1039:2.7E-14 
46 1349:1.4E-14 
84 171:2.0E-17 
69 636:3.2E-23 
75 450:7.9E-48 
71 574:4.1E-23 
60 915:3.5E-17 
44 1411:3.3E-15 
68 667:2.1E-61 
62 853:9.7E-22 
67 698:1.3E-33 
58 977:1.2E-22 
79 326:2.8E-23 
59 946:1.4E-20 
40 1535:6.8E-11 
54 1101:8.3E-43 
51 1194:3.9E-34 
66 729:6.5E-27 
48 1287:1.6E-26 
80 295:2.0E-35 
38 1597:3.8E-41 
86 109:3.9E-43 
42 1473:7.3E-32 
82 233:9.7E-34 
46 1350:3.1E-17 
44 1412:5.3E-14 
58 978:1.4E-16 
49 1257:1.3E-11 
54 1102:2.4E-13 
85 141:1.2E-21 
64 792:2.5E-25 
41 1505:1.4E-34 
70 606:2.0E-15 
52 1164:7.3E-13 
37 1629:1.1E-20 
79 327:7.4E-48 
42 1474:6.5E-15 
45 1381:1.4E-20 
39 1567:1.3E-14 
62 854:9.6E-49 
71 575:3.0E-21 
78 358:2.3E-28 
75 451:3.9E-24 
74 482:3.0E-19 
50 1226:1.4E-72 
63 823:8.9E-51 
81 265:4.3E-25 
59 947:2.4E-16 
48 1288:4.0E-28 
69 637:7.2E-30 
51 1195:5.4E-38 
73 513:5.2E-30 
67 699:7.3E-26 
76 420:3.9E-44 
66 730:3.8E-31 
43 1443:9.5E-15 
82 234:6.8E-38 
61 885:1.5E-20 
53 1133:1.3E-35 
86 110:2.4E-42 
65 761:5.9E-47 
55 1071:4.1E-11 
80 296:3.9E-19 
77 389:6.5E-36 
72 544:6.9E-30 
47 1319:2.6E-15 
83 203:7.3E-25 
68 668:2.2E-15 
59 948:1.5E-24 
64 793:5.3E-25 
47 1320:2.6E-15 
62 855:2.1E-19 
43 1444:6.8E-34 
42 1475:4.7E-22 
57 1010:1.3E-15 
69 638:3.0E-28 
49 1258:1.7E-22 
85 142:5.0E-19 
78 359:3.7E-23 
79 328:2.7E-23 
45 1382:4.9E-14 
77 390:5.5E-44 
72 545:1.5E-31 
40 1537:5.8E-13 
41 1506:2.8E-23 
67 700:4.6E-18 
70 607:4.7E-15 
53 1134:8.5E-28 
46 1351:4.0E-21 
51 1196:3.4E-35 
44 1413:1.4E-16 
66 731:5.7E-24 
52 1165:1.5E-12 
56 1041:2.2E-14 
37 1630:1.6E-17 
38 1599:1.5E-31 
82 235:9.2E-28 
63 824:8.4E-16 
54 1103:1.0E-39 
48 1289:1.2E-26 
58 979:2.7E-23 
86 111:2.9E-43 
68 669:3.3E-78 
73 514:7.4E-38 
55 1072:1.2E-13 
84 173:1.3E-14 
75 452:1.6E-19 
80 297:3.0E-34 
71 576:1.4E-24 
76 421:4.6E-47 
74 483:5.4E-16 
39 1568:1.4E-23 
65 762:7.4E-25 
75 453:1.3E-48 
61 887:3.0E-18 
41 1507:6.1E-14 
65 763:2.7E-22 
69 639:3.7E-31 
81 267:8.7E-11 
76 422:3.2E-48 
53 1135:2.2E-39 
43 1445:2.3E-21 
77 391:4.2E-47 
70 608:4.5E-15 
83 205:2.5E-28 
42 1476:4.7E-22 
62 856:3.7E-18 
79 329:6.6E-19 
86 112:3.9E-43 
63 825:1.4E-26 
60 918:7.9E-11 
38 1600:1.1E-11 
56 1042:4.4E-17 
51 1197:2.3E-40 
50 1228:2.4E-26 
74 484:7.9E-21 
58 980:4.5E-28 
72 546:3.4E-53 
66 732:5.0E-12 
52 1166:3.1E-14 
44 1414:8.3E-17 
55 1073:1.2E-24 
39 1569:6.8E-24 
78 360:3.6E-33 
71 577:1.4E-24 
82 236:5.6E-40 
54 1104:5.3E-45 
45 1383:4.3E-12 
59 949:1.2E-30 
47 1321:1.0E-15 
85 143:5.7E-20 
67 701:9.5E-20 
64 794:2.4E-25 
68 670:5.9E-24 
73 515:3.2E-11 
57 1011:3.3E-16 
82 237:7.1E-33 
64 795:1.1E-16 
49 1260:2.3E-18 
73 516:3.3E-24 
66 733:1.0E-50 
72 547:5.3E-44 
38 1601:7.5E-18 
61 888:1.8E-18 
62 857:8.6E-34 
69 640:3.2E-19 
74 485:2.3E-34 
56 1043:8.4E-11 
81 268:3.3E-24 
78 361:5.7E-39 
50 1229:1.3E-11 
67 702:4.4E-12 
46 1353:1.0E-18 
65 764:2.8E-34 
41 1508:3.8E-29 
42 1477:1.7E-51 
45 1384:1.8E-11 
83 206:5.9E-18 
79 330:1.7E-23 
76 423:4.2E-33 
44 1415:7.4E-14 
68 671:1.8E-19 
86 113:2.4E-42 
43 1446:4.6E-16 
63 826:2.4E-21 
58 981:1.4E-33 
85 144:4.7E-20 
53 1136:1.7E-11 
60 919:2.6E-11 
84 175:8.0E-13 
75 454:1.5E-46 
51 1198:7.4E-23 
59 950:8.5E-32 
48 1291:8.8E-31 
52 1167:2.1E-20 
70 609:1.4E-14 
47 1322:9.3E-16 
54 1105:1.2E-17 
77 392:2.0E-37 
71 578:4.5E-35 
80 299:4.1E-36 
39 1570:7.8E-16 
86 114:3.0E-43 
39 1571:8.1E-19 
50 1230:1.2E-24 
66 734:1.5E-24 
48 1292:1.0E-12 
83 207:8.8E-24 
82 238:2.5E-25 
46 1354:2.3E-24 
54 1106:1.4E-67 
84 176:1.2E-24 
58 982:2.5E-14 
81 269:1.3E-20 
60 920:2.1E-18 
77 393:1.8E-19 
53 1137:1.9E-14 
43 1447:7.0E-20 
49 1261:9.6E-19 
41 1509:3.2E-30 
73 517:2.0E-21 
74 486:1.5E-20 
69 641:3.2E-19 
61 889:5.5E-19 
79 331:3.0E-20 
76 424:1.6E-54 
59 951:1.0E-26 
42 1478:1.2E-16 
72 548:6.4E-51 
45 1385:3.5E-15 
71 579:1.7E-31 
47 1323:9.3E-16 
68 672:1.8E-17 
44 1416:3.3E-22 
78 362:4.8E-34 
62 858:1.2E-20 
85 145:5.1E-24 
63 827:4.6E-14 
64 796:4.2E-23 
51 1199:4.4E-43 
65 765:6.8E-34 
70 610:4.7E-17 
67 703:6.5E-33 
38 1602:1.1E-11 
75 455:3.6E-27 
57 1013:1.6E-27 
38 1603:1.1E-22 
43 1448:1.5E-18 
39 1572:2.0E-18 
70 611:8.6E-14 
45 1386:6.3E-18 
72 549:6.4E-51 
68 673:3.9E-16 
56 1045:5.3E-24 
74 487:3.3E-19 
52 1169:3.3E-16 
82 239:1.5E-39 
60 921:2.5E-18 
71 580:4.7E-32 
54 1107:1.5E-13 
66 735:1.1E-33 
80 301:1.4E-24 
53 1138:2.3E-11 
75 456:1.3E-36 
42 1479:9.3E-15 
86 115:4.6E-42 
63 828:1.3E-19 
58 983:4.6E-21 
44 1417:1.6E-22 
76 425:5.0E-32 
67 704:7.6E-22 
73 518:4.3E-12 
85 146:2.2E-26 
69 642:3.2E-19 
78 363:1.4E-32 
81 270:1.8E-15 
48 1293:1.9E-25 
65 766:9.0E-19 
62 859:4.4E-35 
51 1200:1.3E-30 
41 1510:2.2E-20 
77 394:3.0E-36 
84 177:6.2E-12 
59 952:5.6E-22 
64 797:2.4E-22 
79 332:8.4E-49 
38 1604:4.4E-28 
39 1573:4.6E-26 
79 333:4.6E-49 
44 1418:5.8E-14 
82 240:9.3E-26 
54 1108:1.2E-24 
80 302:1.4E-18 
73 519:4.3E-12 
42 1480:1.2E-25 
74 488:2.6E-29 
62 860:4.0E-12 
48 1294:3.0E-22 
37 1635:3.6E-15 
69 643:3.2E-19 
78 364:1.6E-47 
52 1170:7.1E-14 
72 550:2.0E-41 
50 1232:2.0E-35 
77 395:1.6E-26 
57 1015:9.7E-13 
49 1263:1.1E-17 
66 736:1.9E-23 
86 116:7.9E-92 
83 209:1.3E-33 
61 891:2.7E-13 
85 147:6.9E-27 
46 1356:9.3E-22 
43 1449:1.5E-18 
53 1139:2.8E-30 
59 953:1.6E-18 
75 457:2.8E-38 
76 426:1.2E-50 
68 674:7.6E-31 
58 984:5.1E-19 
71 581:2.2E-27 
81 271:3.7E-14 
41 1511:7.1E-24 
65 767:5.8E-33 
70 612:9.8E-13 
67 705:3.0E-12 
51 1201:2.0E-17 
84 178:4.7E-12 
64 798:4.6E-17 
45 1387:1.1E-16 
63 829:3.9E-29 
67 706:6.9E-15 
57 1016:2.0E-13 
50 1233:4.6E-30 
39 1574:1.0E-15 
38 1605:1.6E-28 
41 1512:2.5E-16 
63 830:1.3E-14 
73 520:1.6E-20 
55 1078:5.3E-13 
43 1450:1.5E-18 
61 892:1.2E-14 
65 768:2.7E-35 
53 1140:1.8E-27 
48 1295:7.2E-20 
60 923:1.0E-19 
84 179:5.7E-18 
70 613:1.7E-16 
86 117:6.7E-60 
47 1326:1.0E-22 
85 148:3.9E-26 
68 675:4.9E-46 
64 799:3.8E-19 
78 365:1.9E-32 
77 396:3.0E-15 
81 272:1.8E-16 
66 737:2.4E-16 
62 861:4.7E-30 
79 334:3.7E-35 
42 1481:5.8E-30 
75 458:6.4E-43 
72 551:4.1E-25 
82 241:8.6E-23 
69 644:2.6E-34 
71 582:1.1E-42 
54 1109:3.2E-23 
58 985:8.5E-18 
74 489:1.3E-29 
76 427:1.8E-38 
45 1388:1.4E-17 
46 1357:1.7E-18 
73 521:1.9E-14 
38 1606:6.8E-28 
69 645:9.1E-38 
62 862:1.7E-44 
78 366:7.0E-37 
52 1172:1.6E-27 
71 583:3.2E-44 
46 1358:5.7E-25 
40 1544:1.5E-13 
45 1389:8.1E-13 
48 1296:5.7E-12 
66 738:3.9E-11 
83 211:3.8E-27 
70 614:4.9E-13 
51 1203:9.4E-22 
82 242:4.7E-20 
54 1110:2.2E-29 
77 397:5.8E-12 
79 335:3.5E-35 
63 831:4.8E-41 
72 552:2.4E-44 
84 180:1.8E-166 
65 769:1.4E-17 
76 428:4.5E-37 
74 490:2.8E-21 
50 1234:5.8E-33 
47 1327:5.7E-15 
64 800:2.0E-46 
75 459:1.1E-31 
58 986:7.1E-24 
67 707:2.2E-18 
43 1451:1.5E-18 
39 1575:3.8E-12 
61 893:6.3E-18 
41 1513:3.6E-20 
53 1141:1.8E-28 
44 1420:1.9E-33 
86 118:3.9E-71 
51 1204:3.4E-38 
62 863:4.5E-32 
40 1545:5.4E-16 
38 1607:1.0E-31 
75 460:4.3E-43 
77 398:6.9E-36 
80 305:5.5E-15 
39 1576:1.2E-20 
64 801:1.1E-34 
74 491:2.6E-41 
86 119:7.5E-18 
61 894:2.4E-11 
76 429:2.9E-30 
87 88:9.4E-32 
68 677:8.8E-18 
43 1452:1.5E-18 
70 615:3.2E-13 
69 646:2.0E-37 
44 1421:6.0E-16 
67 708:1.2E-11 
48 1297:5.4E-16 
55 1080:3.2E-22 
81 274:3.0E-14 
41 1514:3.8E-37 
65 770:1.1E-30 
49 1266:7.5E-13 
57 1018:2.7E-16 
72 553:2.7E-54 
50 1235:1.2E-21 
73 522:6.5E-44 
63 832:5.9E-14 
71 584:3.3E-36 
46 1359:2.2E-15 
53 1142:7.4E-13 
78 367:1.1E-34 
82 243:3.5E-30 
85 150:4.4E-31 
54 1111:1.9E-30 
66 739:5.8E-22 
84 181:1.7E-71 
79 336:1.4E-19 
83 212:1.6E-11 
39 1577:3.3E-19 
41 1515:7.6E-19 
80 306:7.5E-37 
49 1267:3.8E-13 
69 647:3.6E-11 
85 151:3.3E-13 
44 1422:2.8E-29 
87 89:3.5E-22 
78 368:4.2E-36 
76 430:3.2E-44 
38 1608:7.4E-30 
47 1329:2.2E-23 
42 1484:4.2E-17 
77 399:6.4E-37 
54 1112:2.7E-27 
62 864:1.9E-28 
51 1205:2.2E-32 
56 1050:1.9E-20 
74 492:8.7E-12 
43 1453:1.5E-18 
68 678:7.1E-17 
48 1298:3.6E-22 
72 554:4.2E-51 
73 523:6.5E-44 
52 1174:1.8E-11 
65 771:1.1E-22 
45 1391:5.7E-17 
63 833:9.2E-19 
75 461:8.6E-48 
70 616:1.1E-13 
84 182:1.0E-10 
58 988:3.5E-21 
83 213:3.2E-17 
67 709:1.7E-31 
64 802:4.0E-30 
46 1360:3.8E-17 
53 1143:2.7E-14 
50 1236:2.8E-27 
66 740:1.2E-34 
82 244:1.4E-35 
61 895:2.4E-11 
79 337:4.8E-12 
71 585:9.5E-34 
81 275:9.3E-20 
55 1082:1.9E-12 
57 1020:5.1E-17 
52 1175:5.1E-15 
81 276:2.3E-11 
76 431:3.2E-32 
84 183:2.1E-14 
74 493:4.7E-32 
39 1578:2.7E-11 
87 90:3.6E-27 
41 1516:9.1E-23 
70 617:8.5E-13 
71 586:4.3E-14 
73 524:4.3E-46 
75 462:5.7E-47 
49 1268:1.3E-18 
72 555:2.7E-62 
48 1299:4.8E-17 
65 772:7.0E-22 
80 307:5.3E-35 
60 927:3.0E-16 
42 1485:2.7E-13 
63 834:5.8E-20 
51 1206:3.6E-25 
78 369:5.0E-36 
44 1423:1.9E-25 
45 1392:8.5E-19 
85 152:2.4E-11 
62 865:5.4E-19 
64 803:7.1E-17 
50 1237:6.5E-29 
43 1454:1.5E-18 
38 1609:7.8E-16 
77 400:2.7E-32 
56 1051:2.8E-22 
82 245:1.8E-22 
68 679:4.9E-18 
53 1144:3.1E-17 
66 741:3.3E-29 
67 710:2.1E-30 
54 1113:8.5E-22 
46 1361:1.2E-14 
86 121:6.3E-17 
79 338:9.1E-19 
51 1207:1.9E-25 
82 246:1.6E-24 
86 122:5.1E-30 
46 1362:4.9E-19 
67 711:1.2E-18 
74 494:6.5E-36 
72 556:2.7E-62 
76 432:3.6E-30 
84 184:1.6E-21 
79 339:2.1E-20 
77 401:9.6E-13 
42 1486:1.7E-20 
53 1145:1.1E-37 
60 928:9.6E-12 
58 990:3.0E-15 
85 153:2.3E-16 
55 1083:3.2E-12 
47 1331:2.2E-13 
73 525:7.2E-39 
69 649:1.5E-26 
44 1424:6.7E-20 
78 370:2.7E-48 
68 680:5.0E-19 
63 835:2.0E-25 
75 463:5.5E-30 
50 1238:2.9E-48 
62 866:6.6E-28 
81 277:2.1E-14 
41 1517:1.6E-27 
66 742:6.4E-80 
49 1269:7.6E-17 
54 1114:5.5E-16 
87 91:2.3E-16 
38 1610:1.1E-20 
65 773:7.4E-44 
48 1300:4.8E-16 
56 1052:1.4E-13 
71 587:5.6E-43 
61 897:9.6E-14 
80 308:4.9E-22 
43 1455:1.5E-18 
42 1487:4.3E-21 
63 836:3.6E-26 
41 1518:2.2E-21 
59 960:3.0E-26 
55 1084:9.9E-11 
76 433:6.3E-25 
68 681:1.6E-31 
65 774:2.2E-25 
67 712:1.3E-37 
80 309:7.0E-38 
64 805:1.9E-35 
75 464:2.4E-43 
61 898:3.1E-20 
48 1301:1.1E-62 
81 278:1.8E-19 
49 1270:1.1E-27 
62 867:9.1E-27 
46 1363:2.8E-18 
38 1611:1.2E-17 
82 247:1.6E-22 
79 340:2.4E-17 
69 650:2.5E-33 
77 402:2.9E-25 
51 1208:9.6E-44 
70 619:4.7E-18 
54 1115:4.2E-15 
74 495:5.6E-37 
86 123:1.8E-38 
73 526:6.0E-47 
40 1549:4.5E-27 
84 185:9.8E-19 
43 1456:1.5E-18 
45 1394:1.0E-13 
71 588:1.2E-29 
53 1146:2.0E-19 
78 371:3.6E-33 
50 1239:5.7E-15 
66 743:4.1E-45 
87 92:4.6E-18 
60 929:3.9E-12 
58 991:2.3E-16 
72 557:4.2E-39 
39 1580:1.7E-13 
85 154:4.2E-15 
57 1022:2.6E-16 
52 1177:7.6E-20 
38 1612:3.4E-17 
40 1550:7.1E-12 
48 1302:1.1E-14 
79 341:2.4E-17 
74 496:3.4E-33 
65 775:4.0E-17 
70 620:3.3E-14 
62 868:5.0E-45 
43 1457:1.5E-18 
59 961:2.1E-16 
60 930:6.4E-21 
63 837:1.6E-43 
76 434:6.9E-39 
51 1209:3.2E-43 
75 465:3.3E-38 
68 682:1.3E-13 
82 248:2.0E-17 
66 744:7.8E-45 
86 124:5.1E-25 
71 589:1.2E-29 
73 527:6.0E-47 
54 1116:1.2E-26 
84 186:3.2E-19 
56 1054:2.0E-18 
69 651:8.6E-23 
50 1240:5.4E-30 
87 93:2.6E-19 
78 372:4.0E-14 
58 992:6.8E-26 
77 403:4.0E-27 
80 310:2.0E-43 
83 217:2.8E-26 
55 1085:2.3E-12 
81 279:7.0E-19 
64 806:4.4E-36 
53 1147:1.5E-42 
39 1581:1.1E-20 
41 1519:4.4E-59 
47 1333:9.5E-17 
49 1271:1.1E-17 
67 713:1.2E-14 
46 1364:7.9E-16 
39 1582:4.2E-15 
81 280:8.1E-12 
43 1458:2.4E-22 
76 435:5.0E-34 
65 776:3.7E-33 
57 1024:1.6E-13 
45 1396:1.5E-14 
41 1520:2.8E-32 
82 249:6.0E-27 
58 993:6.3E-21 
50 1241:1.5E-18 
66 745:4.5E-28 
74 497:7.4E-31 
69 652:5.8E-24 
68 683:3.9E-19 
49 1272:6.0E-14 
62 869:2.1E-15 
60 931:9.2E-13 
67 714:1.3E-43 
48 1303:6.1E-13 
83 218:2.5E-14 
87 94:7.3E-26 
51 1210:1.8E-43 
86 125:3.9E-20 
75 466:6.1E-37 
73 528:3.4E-51 
63 838:8.7E-35 
85 156:1.0E-11 
46 1365:3.0E-12 
54 1117:1.4E-16 
72 559:1.7E-21 
77 404:4.3E-32 
38 1613:5.0E-20 
71 590:7.9E-29 
70 621:1.6E-15 
78 373:2.1E-27 
52 1179:1.4E-15 
80 311:6.4E-20 
84 187:3.6E-18 
79 342:4.1E-41 
54 1118:9.1E-29 
38 1614:2.1E-15 
40 1552:1.4E-33 
80 312:6.7E-44 
87 95:2.6E-19 
68 684:2.5E-14 
67 715:1.8E-22 
41 1521:2.4E-22 
57 1025:2.1E-12 
72 560:3.1E-32 
49 1273:3.3E-16 
75 467:7.7E-77 
50 1242:2.7E-23 
56 1056:5.7E-12 
86 126:9.1E-19 
43 1459:2.0E-25 
77 405:1.4E-29 
45 1397:2.8E-28 
82 250:1.5E-15 
63 839:9.3E-36 
65 777:1.2E-48 
74 498:4.4E-16 
78 374:8.3E-37 
66 746:7.3E-19 
53 1149:2.0E-52 
62 870:3.2E-41 
73 529:3.4E-51 
71 591:1.2E-33 
69 653:7.5E-19 
84 188:1.7E-24 
48 1304:2.4E-27 
58 994:3.2E-13 
51 1211:5.2E-37 
76 436:8.1E-30 
81 281:5.7E-13 
38 1615:5.9E-14 
68 685:1.7E-26 
60 933:1.1E-18 
74 499:2.7E-32 
80 313:6.6E-48 
59 964:5.5E-11 
56 1057:2.9E-13 
54 1119:2.2E-35 
42 1491:3.4E-26 
41 1522:1.1E-25 
50 1243:3.9E-14 
75 468:1.1E-29 
69 654:1.7E-20 
63 840:1.8E-18 
67 716:4.9E-17 
45 1398:5.3E-18 
58 995:4.5E-25 
72 561:3.1E-32 
53 1150:3.4E-33 
55 1088:4.7E-14 
84 189:2.0E-17 
49 1274:1.6E-14 
52 1181:8.4E-12 
66 747:2.3E-15 
57 1026:7.9E-21 
83 220:2.2E-16 
85 158:4.2E-16 
78 375:1.1E-38 
61 902:8.1E-12 
73 530:7.1E-53 
87 96:2.1E-22 
71 592:1.2E-33 
44 1429:4.1E-20 
51 1212:1.6E-27 
65 778:4.0E-54 
77 406:1.0E-17 
64 809:2.9E-23 
81 282:1.1E-16 
79 344:1.0E-29 
76 437:1.4E-29 
43 1460:7.3E-19 
86 127:9.2E-52 
48 1305:2.4E-27 
47 1336:1.6E-11 
82 251:2.4E-15 
62 871:2.3E-29 
50 1244:3.1E-16 
54 1120:2.8E-35 
38 1616:1.9E-23 
48 1306:1.1E-13 
69 655:3.3E-39 
80 314:1.2E-24 
61 903:3.3E-18 
47 1337:4.2E-25 
59 965:7.2E-11 
43 1461:1.9E-14 
64 810:5.3E-23 
67 717:3.6E-46 
44 1430:1.7E-24 
66 748:4.0E-23 
75 469:2.3E-33 
76 438:2.6E-22 
82 252:5.6E-25 
57 1027:1.7E-14 
73 531:1.4E-50 
85 159:3.4E-11 
53 1151:5.2E-49 
79 345:3.3E-23 
49 1275:7.6E-24 
77 407:4.0E-46 
45 1399:3.6E-15 
74 500:8.7E-24 
72 562:1.7E-18 
84 190:1.2E-22 
62 872:1.6E-16 
86 128:3.3E-20 
65 779:1.8E-24 
87 97:3.2E-35 
68 686:2.6E-19 
51 1213:2.7E-18 
41 1523:9.5E-44 
71 593:2.0E-31 
42 1492:1.1E-26 
78 376:3.3E-12 
58 996:7.0E-32 
60 934:3.1E-15 
70 624:1.8E-11 
81 283:2.8E-14 
38 1617:6.6E-17 
40 1555:1.5E-13 
69 656:1.1E-29 
57 1028:2.6E-16 
53 1152:4.8E-13 
63 842:7.5E-20 
47 1338:2.3E-12 
86 129:4.6E-25 
46 1369:8.8E-17 
84 191:2.7E-21 
58 997:1.9E-22 
75 470:1.0E-38 
45 1400:7.3E-19 
64 811:1.9E-49 
77 408:1.8E-20 
81 284:2.4E-18 
56 1059:1.2E-11 
50 1245:5.5E-29 
62 873:4.8E-35 
66 749:2.4E-21 
54 1121:5.8E-37 
76 439:1.1E-29 
61 904:1.9E-14 
44 1431:6.9E-18 
82 253:1.0E-22 
70 625:3.6E-14 
72 563:2.1E-23 
49 1276:2.0E-13 
67 718:4.3E-31 
65 780:7.0E-23 
78 377:1.3E-36 
48 1307:4.0E-14 
60 935:1.1E-12 
83 222:1.5E-26 
74 501:5.2E-45 
80 315:1.1E-22 
73 532:2.0E-50 
42 1493:2.5E-20 
79 346:4.2E-29 
71 594:5.2E-30 
41 1524:5.0E-22 
59 966:4.5E-11 
43 1462:1.8E-14 
82 254:1.8E-21 
56 1060:2.9E-12 
41 1525:8.1E-25 
75 471:2.4E-13 
55 1091:9.0E-14 
39 1587:2.2E-13 
44 1432:4.1E-20 
84 192:7.1E-19 
87 99:3.7E-34 
45 1401:9.0E-24 
42 1494:6.6E-27 
38 1618:1.2E-18 
54 1122:1.2E-26 
52 1184:8.7E-26 
65 781:9.5E-19 
61 905:2.8E-15 
60 936:3.5E-20 
62 874:8.6E-28 
86 130:1.9E-24 
73 533:2.0E-50 
70 626:7.5E-19 
85 161:1.5E-13 
50 1246:3.9E-49 
76 440:3.2E-53 
67 719:6.9E-42 
58 998:6.8E-34 
71 595:6.8E-40 
57 1029:6.3E-12 
66 750:5.3E-37 
59 967:1.1E-25 
78 378:4.2E-46 
64 812:2.6E-17 
83 223:3.6E-17 
74 502:1.1E-23 
69 657:1.1E-12 
77 409:3.3E-19 
51 1215:5.0E-15 
68 688:2.5E-18 
49 1277:4.8E-15 
72 564:2.1E-23 
47 1339:7.8E-13 
80 316:4.6E-19 
53 1153:3.9E-28 
43 1463:2.1E-20 
40 1556:5.1E-12 
79 347:8.3E-47 
62 875:6.2E-24 
76 441:7.2E-28 
50 1247:2.8E-41 
86 131:1.2E-13 
66 751:1.1E-17 
85 162:5.4E-30 
60 937:2.2E-16 
68 689:2.2E-20 
38 1619:6.6E-12 
59 968:2.4E-18 
45 1402:4.7E-14 
77 410:3.5E-30 
71 596:8.7E-30 
80 317:5.2E-25 
75 472:7.9E-24 
61 906:2.7E-19 
39 1588:2.4E-19 
69 658:1.5E-73 
63 844:1.0E-21 
84 193:2.8E-16 
72 565:1.2E-34 
42 1495:6.5E-40 
79 348:1.3E-17 
81 286:3.9E-13 
43 1464:3.2E-32 
73 534:3.0E-82 
47 1340:1.3E-16 
64 813:8.2E-17 
70 627:2.4E-16 
55 1092:1.4E-13 
44 1433:5.5E-21 
82 255:1.6E-28 
53 1154:2.6E-12 
74 503:5.2E-20 
58 999:1.0E-20 
41 1526:4.6E-25 
56 1061:1.9E-14 
51 1216:1.9E-11 
78 379:1.6E-21 
65 782:8.5E-24 
68 690:4.7E-42 
38 1620:9.3E-28 
57 1031:8.8E-17 
73 535:1.1E-78 
80 318:3.9E-39 
39 1589:3.9E-21 
50 1248:3.0E-27 
72 566:4.6E-27 
54 1124:7.1E-53 
69 659:9.0E-37 
82 256:2.1E-16 
62 876:1.8E-20 
44 1434:5.1E-16 
49 1279:7.7E-14 
55 1093:8.6E-12 
78 380:3.5E-43 
81 287:3.3E-11 
58 1000:1.2E-34 
66 752:1.3E-23 
61 907:1.1E-14 
76 442:1.4E-49 
53 1155:1.4E-19 
42 1496:1.1E-27 
45 1403:1.5E-18 
43 1465:3.3E-18 
67 721:8.0E-17 
51 1217:1.5E-15 
52 1186:2.8E-11 
41 1527:1.7E-37 
63 845:1.0E-16 
40 1558:1.3E-11 
87 101:8.8E-34 
77 411:1.3E-38 
65 783:4.6E-15 
79 349:3.7E-19 
59 969:1.2E-32 
75 473:1.0E-29 
84 194:1.7E-20 
70 628:2.5E-17 
71 597:2.9E-31 
47 1341:2.9E-25 
43 1466:4.1E-18 
53 1156:1.7E-43 
38 1621:4.4E-29 
78 381:7.0E-39 
39 1590:7.2E-22 
51 1218:7.2E-16 
84 195:8.0E-23 
75 474:3.2E-29 
46 1373:6.6E-12 
69 660:8.1E-19 
41 1528:2.2E-46 
85 164:1.4E-17 
49 1280:2.0E-19 
80 319:5.6E-42 
67 722:4.7E-17 
65 784:1.8E-31 
68 691:2.0E-12 
77 412:9.0E-39 
86 133:6.8E-19 
42 1497:1.4E-11 
55 1094:7.7E-12 
64 815:1.1E-21 
61 908:2.8E-25 
71 598:3.7E-44 
66 753:4.7E-41 
59 970:6.1E-17 
82 257:6.5E-39 
74 505:1.0E-28 
45 1404:1.9E-14 
76 443:8.7E-19 
58 1001:1.0E-17 
56 1063:2.0E-15 
87 102:3.7E-38 
79 350:4.8E-35 
44 1435:1.9E-20 
63 846:9.9E-21 
81 288:1.2E-14 
54 1125:2.1E-14 
73 536:2.1E-49 
62 877:1.6E-13 
70 629:6.8E-16 
52 1187:1.3E-14 
72 567:4.6E-27 
83 226:1.7E-13 
76 444:1.9E-19 
75 475:1.6E-47 
39 1591:1.2E-11 
72 568:2.4E-19 
64 816:8.9E-23 
63 847:3.2E-19 
81 289:5.6E-14 
45 1405:3.6E-11 
53 1157:3.8E-24 
50 1250:3.3E-31 
62 878:1.9E-21 
78 382:8.5E-38 
85 165:2.3E-42 
49 1281:2.8E-15 
46 1374:1.3E-18 
77 413:3.7E-18 
71 599:3.7E-44 
68 692:3.0E-29 
70 630:8.1E-14 
82 258:1.8E-26 
47 1343:3.0E-12 
66 754:3.9E-34 
86 134:7.5E-34 
74 506:9.9E-15 
73 537:1.4E-54 
80 320:1.2E-23 
54 1126:3.5E-49 
84 196:1.5E-22 
83 227:7.2E-12 
65 785:1.3E-29 
43 1467:1.0E-22 
57 1033:2.1E-20 
79 351:1.1E-32 
48 1312:8.9E-19 
61 909:1.2E-33 
38 1622:7.9E-18 
41 1529:2.4E-23 
42 1498:1.7E-26 
44 1436:6.0E-16 
87 103:2.2E-22 
58 1002:2.4E-14 
69 661:8.6E-16 
44 1437:9.9E-35 
63 848:8.3E-17 
48 1313:8.6E-16 
85 166:5.2E-19 
39 1592:1.7E-19 
74 507:5.5E-13 
55 1096:4.6E-15 
65 786:2.7E-38 
71 600:5.8E-32 
66 755:9.2E-25 
73 538:1.3E-49 
41 1530:2.4E-35 
86 135:2.9E-33 
87 104:8.4E-19 
43 1468:6.5E-24 
47 1344:9.6E-17 
82 259:1.1E-35 
40 1561:1.8E-11 
51 1220:7.5E-19 
84 197:3.8E-24 
75 476:7.3E-85 
69 662:8.5E-17 
79 352:2.1E-43 
62 879:1.1E-19 
67 724:5.1E-22 
68 693:9.7E-16 
81 290:1.7E-12 
61 910:8.4E-25 
64 817:5.5E-39 
70 631:1.6E-20 
58 1003:3.2E-24 
72 569:1.1E-22 
46 1375:1.7E-13 
76 445:1.2E-15 
80 321:1.6E-14 
54 1127:2.0E-18 
53 1158:1.3E-18 
78 383:2.5E-36 
61 911:4.8E-18 
81 291:3.3E-13 
38 1624:5.4E-14 
45 1407:1.5E-27 
57 1035:4.0E-18 
65 787:2.8E-22 
79 353:4.4E-28 
66 756:6.8E-21 
44 1438:1.8E-15 
75 477:7.4E-56 
80 322:7.9E-33 
85 167:2.8E-12 
50 1252:6.9E-30 
82 260:2.6E-21 
72 570:4.5E-63 
78 384:4.8E-18 
49 1283:2.0E-19 
77 415:6.4E-13 
43 1469:6.9E-25 
86 136:1.0E-33 
73 539:2.9E-52 
41 1531:4.4E-24 
54 1128:1.7E-15 
68 694:1.4E-35 
48 1314:4.6E-13 
74 508:4.5E-15 
64 818:3.1E-26 
40 1562:9.9E-13 
87 105:1.8E-15 
55 1097:1.3E-11 
71 601:3.4E-38 
53 1159:3.4E-35 
52 1190:6.8E-14 
59 973:4.1E-13 
58 1004:9.1E-36 
67 725:6.6E-16 
56 1066:7.7E-16 
60 942:1.3E-16 
51 1221:1.2E-18 
70 632:8.0E-14 
42 1500:1.8E-20 
76 446:2.0E-15 
62 880:4.9E-32 
69 664:4.6E-12 
42 1501:1.4E-50 
47 1346:1.1E-14 
62 881:2.7E-36 
57 1036:7.8E-18 
53 1160:2.4E-27 
60 943:1.4E-11 
70 633:1.5E-11 
64 819:1.6E-17 
71 602:4.1E-14 
55 1098:6.2E-16 
45 1408:1.4E-16 
43 1470:1.1E-21 
66 757:7.7E-18 
74 509:5.1E-47 
56 1067:6.0E-14 
40 1563:2.3E-24 
44 1439:8.0E-18 
73 540:5.4E-47 
54 1129:6.5E-33 
49 1284:3.9E-21 
87 106:8.6E-18 
79 354:1.1E-23 
58 1005:2.8E-29 
81 292:8.5E-14 
78 385:3.0E-23 
50 1253:1.1E-27 
75 478:1.6E-84 
82 261:7.4E-16 
72 571:2.8E-17 
61 912:3.6E-17 
76 447:6.2E-26 
77 416:4.1E-23 
86 137:1.2E-23 
67 726:4.3E-20 
48 1315:3.4E-20 
63 850:1.4E-42 
51 1222:2.0E-21 
84 199:1.2E-19 
65 788:3.0E-19 
40 1564:2.0E-15 
61 913:6.7E-13 
52 1192:4.3E-19 
47 1347:4.5E-16 
45 1409:1.5E-17 
62 882:1.0E-23 
76 448:2.2E-43 
72 572:3.0E-17 
58 1006:1.1E-15 
46 1378:2.2E-13 
48 1316:3.4E-20 
85 169:1.0E-22 
78 386:3.4E-29 
55 1099:1.4E-13 
68 696:7.6E-15 
43 1471:1.3E-24 
87 107:1.1E-15 
64 820:6.2E-29 
57 1037:2.4E-14 
41 1533:7.6E-20 
65 789:5.1E-54 
71 603:4.1E-14 
84 200:1.8E-14 
59 975:2.7E-14 
74 510:2.5E-28 
63 851:1.3E-29 
81 293:4.9E-19 
77 417:6.6E-13 
60 944:1.9E-11 
86 138:1.2E-33 
75 479:1.8E-29 
49 1285:9.2E-15 
44 1440:2.7E-12 
73 541:1.1E-23 
53 1161:1.1E-13 
42 1502:3.6E-11 
51 1223:5.8E-17 
80 324:6.4E-33 
67 727:8.5E-54 
38 1626:2.6E-15 
79 355:9.9E-29 
83 231:2.0E-15 
54 1130:1.1E-40 
82 262:3.1E-16 
50 1254:2.4E-33 
66 758:3.9E-34 
69 665:7.9E-14 
39 1596:4.1E-13 
38 1627:3.5E-11 
65 790:2.8E-26 
46 1379:5.6E-19 
61 914:8.4E-19 
78 387:1.9E-39 
69 666:5.4E-20 
47 1348:2.5E-12 
81 294:1.9E-14 
80 325:3.5E-23 
49 1286:3.4E-12 
82 263:9.9E-17 
70 635:4.4E-12 
50 1255:1.1E-21 
77 418:4.3E-13 
87 108:3.1E-27 
79 356:3.1E-26 
55 1100:4.1E-12 
84 201:2.4E-16 
86 139:2.3E-34 
48 1317:2.7E-19 
42 1503:2.6E-16 
75 480:1.3E-33 
60 945:5.3E-14 
43 1472:1.7E-23 
45 1410:3.7E-26 
76 449:2.4E-42 
44 1441:6.0E-24 
67 728:9.0E-19 
71 604:3.7E-14 
72 573:3.7E-25 
41 1534:5.8E-15 
53 1162:6.7E-21 
73 542:2.0E-30 
58 1007:2.3E-15 
83 232:1.2E-27 
54 1131:4.1E-48 
64 821:1.9E-34 
74 511:1.7E-33 
63 852:7.0E-29 
51 1224:8.5E-31 
66 759:3.9E-32 
68 697:3.0E-15 
85 170:1.5E-21 
56 1070:2.8E-14 
61 915:2.7E-14 
45 1411:1.3E-16 
40 1566:2.3E-13 
64 822:2.5E-21 
81 295:2.1E-14 
68 698:5.9E-34 
58 1008:2.7E-14 
73 543:8.8E-54 
80 326:2.8E-23 
39 1597:2.2E-11 
86 140:2.3E-16 
87 109:2.9E-25 
38 1628:1.1E-19 
77 419:6.5E-48 
51 1225:1.7E-31 
57 1039:2.7E-14 
52 1194:3.8E-22 
62 884:2.0E-14 
59 977:7.5E-11 
70 636:1.9E-13 
72 574:4.1E-23 
53 1163:3.4E-25 
55 1101:1.6E-28 
67 729:4.8E-23 
41 1535:9.7E-36 
83 233:7.1E-13 
85 171:8.6E-40 
60 946:5.5E-12 
48 1318:2.7E-19 
82 264:4.1E-20 
69 667:2.1E-61 
78 388:1.3E-38 
65 791:2.2E-38 
71 605:3.8E-14 
63 853:8.8E-18 
49 1287:3.7E-13 
54 1132:2.0E-20 
46 1380:8.8E-16 
43 1473:2.3E-23 
74 512:5.1E-27 
75 481:1.4E-40 
79 357:3.3E-28 
76 450:7.9E-48 
66 760:3.0E-32 
39 1598:2.2E-13 
86 141:5.7E-28 
44 1443:9.5E-15 
75 482:3.0E-19 
42 1505:4.9E-24 
78 389:1.4E-38 
51 1226:4.2E-67 
73 544:1.1E-37 
76 451:3.9E-24 
74 513:5.2E-30 
81 296:1.3E-14 
67 730:1.4E-20 
54 1133:8.3E-34 
70 637:4.1E-13 
52 1195:6.3E-15 
63 854:2.3E-49 
79 358:4.2E-32 
56 1071:4.1E-11 
87 110:1.8E-20 
68 699:3.2E-27 
77 420:3.9E-44 
43 1474:1.3E-22 
62 885:2.4E-33 
65 792:3.3E-37 
59 978:1.5E-26 
41 1536:4.1E-20 
38 1629:4.9E-48 
83 234:9.4E-16 
40 1567:8.1E-20 
69 668:2.2E-15 
71 606:3.6E-14 
53 1164:1.8E-15 
85 172:7.7E-12 
82 265:4.5E-39 
80 327:7.4E-48 
50 1257:1.4E-15 
49 1288:6.8E-19 
66 761:5.9E-47 
45 1412:2.9E-17 
64 823:8.9E-51 
46 1381:2.3E-12 
72 575:3.0E-21 
39 1599:9.8E-19 
43 1475:1.2E-24 
44 1444:6.8E-34 
38 1630:2.1E-35 
78 390:1.0E-38 
56 1072:1.2E-13 
53 1165:1.1E-24 
64 824:8.4E-16 
80 328:2.7E-23 
45 1413:9.9E-19 
58 1010:1.2E-31 
81 297:2.1E-14 
67 731:5.4E-21 
68 700:2.3E-17 
59 979:2.3E-12 
79 359:1.8E-34 
55 1103:5.6E-26 
66 762:7.4E-25 
63 855:1.1E-17 
57 1041:2.2E-14 
41 1537:1.3E-30 
42 1506:1.0E-24 
52 1196:1.2E-20 
86 142:1.8E-25 
54 1134:6.7E-28 
76 452:1.6E-19 
71 607:2.3E-13 
83 235:5.2E-23 
51 1227:1.6E-11 
87 111:6.4E-25 
85 173:3.1E-14 
62 886:5.5E-17 
77 421:4.6E-47 
47 1351:3.4E-24 
49 1289:1.5E-19 
75 483:5.4E-16 
73 545:9.0E-36 
65 793:7.9E-18 
61 917:4.5E-15 
69 669:3.3E-78 
50 1258:6.3E-44 
72 576:1.4E-24 
74 514:7.4E-38 
81 298:2.5E-14 
73 546:3.0E-46 
38 1631:4.2E-21 
39 1600:6.2E-25 
68 701:9.0E-19 
62 887:1.3E-29 
83 236:1.1E-14 
55 1104:2.4E-28 
59 980:1.1E-36 
74 515:3.2E-11 
58 1011:4.0E-31 
54 1135:6.7E-47 
76 453:1.3E-48 
40 1569:1.4E-11 
78 391:6.3E-41 
66 763:2.7E-22 
77 422:3.2E-48 
57 1042:4.4E-17 
64 825:1.4E-26 
71 608:1.8E-14 
65 794:4.8E-36 
43 1476:1.2E-24 
80 329:6.6E-19 
48 1321:8.5E-25 
52 1197:1.5E-23 
53 1166:1.3E-11 
70 639:2.0E-18 
87 112:7.8E-27 
47 1352:8.5E-12 
75 484:7.9E-21 
44 1445:2.3E-21 
50 1259:5.9E-14 
56 1073:1.2E-24 
41 1538:4.1E-26 
45 1414:9.5E-16 
51 1228:3.0E-24 
79 360:2.9E-23 
63 856:1.5E-15 
72 577:1.4E-24 
69 670:5.9E-24 
86 143:6.0E-26 
39 1601:2.6E-21 
57 1043:8.4E-11 
40 1570:1.5E-17 
47 1353:4.9E-19 
48 1322:6.8E-25 
80 330:1.7E-23 
78 392:4.8E-33 
42 1508:4.3E-16 
62 888:6.2E-12 
52 1198:4.1E-14 
41 1539:2.2E-24 
59 981:5.6E-57 
38 1632:4.0E-13 
66 764:2.8E-34 
63 857:8.6E-31 
45 1415:2.5E-13 
85 175:5.1E-11 
86 144:9.6E-26 
74 516:3.3E-24 
69 671:1.8E-19 
87 113:3.3E-24 
51 1229:8.2E-12 
81 299:1.7E-29 
43 1477:1.5E-12 
67 733:2.0E-37 
58 1012:3.2E-12 
50 1260:5.2E-38 
64 826:2.4E-21 
71 609:1.5E-32 
70 640:6.0E-23 
68 702:7.2E-16 
54 1136:1.2E-15 
65 795:3.3E-16 
76 454:1.5E-46 
53 1167:1.3E-33 
44 1446:4.6E-16 
79 361:7.1E-38 
77 423:4.2E-33 
73 547:1.8E-51 
83 237:2.1E-18 
82 268:2.8E-32 
72 578:4.5E-35 
75 485:2.3E-34 
44 1447:7.0E-20 
38 1633:4.4E-18 
69 672:1.8E-17 
75 486:1.5E-20 
83 238:7.7E-15 
46 1385:1.8E-13 
47 1354:5.8E-19 
45 1416:7.4E-15 
61 920:2.1E-18 
64 827:4.6E-14 
66 765:6.8E-34 
40 1571:1.3E-13 
48 1323:6.8E-25 
73 548:4.1E-45 
62 889:3.6E-46 
72 579:1.7E-31 
74 517:2.0E-21 
71 610:6.8E-39 
86 145:4.2E-43 
76 455:3.6E-27 
77 424:1.6E-54 
80 331:3.0E-20 
87 114:7.8E-25 
82 269:5.9E-23 
59 982:1.8E-21 
85 176:5.1E-16 
51 1230:7.2E-23 
54 1137:2.4E-14 
58 1013:2.5E-25 
41 1540:2.2E-26 
79 362:4.7E-37 
63 858:3.5E-16 
55 1106:1.0E-21 
49 1292:4.9E-14 
42 1509:3.9E-14 
65 796:1.3E-27 
78 393:9.3E-16 
39 1602:4.6E-23 
52 1199:1.9E-16 
67 734:1.5E-21 
68 703:5.1E-38 
50 1261:3.5E-17 
53 1168:7.5E-14 
70 641:6.0E-23 
65 797:4.4E-23 
44 1448:1.5E-18 
41 1541:7.6E-20 
73 549:4.1E-45 
63 859:8.8E-27 
71 611:3.7E-37 
70 642:6.0E-23 
69 673:3.9E-16 
72 580:4.7E-32 
85 177:4.2E-14 
67 735:1.9E-17 
54 1138:1.4E-16 
68 704:7.0E-22 
87 115:7.3E-27 
50 1262:7.4E-20 
53 1169:3.8E-26 
38 1634:2.1E-14 
75 487:3.3E-19 
61 921:9.7E-19 
59 983:4.9E-18 
76 456:1.3E-36 
81 301:2.9E-15 
49 1293:7.3E-19 
52 1200:8.4E-14 
66 766:9.0E-19 
48 1324:1.7E-11 
57 1045:5.3E-24 
84 208:4.5E-11 
79 363:5.2E-37 
43 1479:1.4E-21 
62 890:4.1E-16 
82 270:3.3E-21 
80 332:8.4E-49 
58 1014:1.8E-15 
78 394:1.3E-31 
77 425:5.0E-32 
46 1386:9.4E-17 
86 146:2.0E-40 
83 239:5.4E-15 
74 518:4.3E-12 
39 1603:9.1E-28 
45 1417:2.0E-17 
42 1510:7.8E-18 
64 828:1.3E-19 
58 1015:5.8E-17 
38 1635:2.4E-33 
42 1511:4.1E-29 
64 829:3.9E-29 
48 1325:1.9E-11 
77 426:1.2E-50 
44 1449:1.5E-18 
69 674:7.6E-31 
79 364:1.0E-42 
47 1356:6.0E-17 
78 395:6.3E-28 
46 1387:1.3E-24 
53 1170:5.4E-38 
55 1108:7.6E-18 
85 178:5.7E-21 
49 1294:1.7E-14 
63 860:7.0E-16 
51 1232:8.8E-48 
81 302:7.3E-13 
59 984:1.6E-30 
66 767:5.8E-33 
84 209:1.9E-13 
74 519:4.3E-12 
67 736:9.3E-13 
39 1604:7.8E-33 
86 147:1.3E-43 
87 116:3.9E-16 
72 581:2.2E-27 
43 1480:6.3E-22 
68 705:2.5E-15 
60 953:1.1E-13 
82 271:2.9E-20 
76 457:2.8E-38 
75 488:2.6E-29 
65 798:3.6E-25 
71 612:9.5E-42 
73 550:4.1E-38 
62 891:1.8E-20 
54 1139:1.7E-32 
50 1263:9.4E-37 
70 643:6.0E-23 
80 333:4.6E-49 
83 240:6.9E-13 
67 737:9.7E-19 
43 1481:3.5E-11 
73 551:6.3E-15 
86 148:8.3E-42 
63 861:1.2E-20 
40 1574:3.9E-16 
45 1419:2.8E-15 
80 334:3.7E-35 
74 520:1.6E-20 
64 830:1.3E-14 
49 1295:4.1E-11 
78 396:1.6E-18 
61 923:5.6E-17 
82 272:4.4E-28 
47 1357:2.4E-20 
41 1543:1.3E-30 
62 892:4.6E-20 
46 1388:1.1E-14 
70 644:1.3E-12 
87 117:2.1E-16 
42 1512:2.1E-12 
58 1016:4.5E-23 
72 582:1.1E-42 
76 458:6.4E-43 
60 954:1.2E-17 
68 706:4.4E-11 
54 1140:5.2E-32 
39 1605:3.2E-41 
77 427:1.8E-38 
48 1326:4.5E-31 
66 768:2.7E-35 
75 489:1.3E-29 
71 613:3.1E-48 
83 241:5.2E-15 
85 179:3.6E-21 
65 799:3.1E-21 
84 210:1.3E-22 
59 985:9.6E-13 
69 675:4.9E-46 
50 1264:4.0E-13 
44 1450:1.5E-18 
51 1233:3.4E-27 
79 365:6.0E-40 
56 1078:5.3E-13 
42 1513:2.6E-17 
60 955:3.2E-14 
43 1482:1.2E-23 
55 1110:5.5E-15 
61 924:1.2E-16 
53 1172:5.9E-62 
74 521:1.9E-14 
68 707:3.3E-19 
46 1389:2.6E-20 
84 211:3.9E-12 
85 180:2.5E-20 
64 831:4.8E-41 
48 1327:1.8E-22 
82 273:5.7E-14 
77 428:4.5E-37 
73 552:3.7E-41 
71 614:4.0E-52 
79 366:2.0E-37 
59 986:2.4E-15 
63 862:4.6E-48 
72 583:3.2E-44 
76 459:1.1E-31 
80 335:3.5E-35 
86 149:3.2E-16 
75 490:2.8E-21 
39 1606:2.2E-18 
47 1358:5.7E-15 
78 397:9.2E-16 
51 1234:5.9E-38 
50 1265:2.1E-25 
41 1544:9.0E-29 
87 118:3.8E-20 
54 1141:3.3E-43 
66 769:1.4E-17 
67 738:3.6E-22 
83 242:6.9E-38 
44 1451:1.5E-18 
45 1420:3.2E-16 
58 1017:7.2E-19 
70 645:2.6E-13 
65 800:3.6E-40 
42 1514:1.5E-23 
55 1111:6.8E-17 
62 894:1.3E-42 
65 801:1.3E-38 
70 646:5.0E-16 
64 832:5.9E-14 
79 367:2.4E-35 
41 1545:7.5E-13 
44 1452:1.5E-18 
39 1607:8.4E-20 
84 212:7.6E-17 
43 1483:4.3E-12 
80 336:1.4E-19 
86 150:5.0E-28 
52 1204:1.2E-13 
75 491:2.6E-41 
54 1142:1.8E-12 
58 1018:2.5E-17 
53 1173:1.4E-13 
72 584:3.3E-36 
74 522:6.5E-44 
82 274:3.8E-16 
61 925:1.5E-11 
56 1080:3.2E-22 
67 739:4.6E-17 
47 1359:4.7E-26 
87 119:6.4E-33 
78 398:6.3E-38 
68 708:2.9E-13 
76 460:4.3E-43 
83 243:4.8E-15 
66 770:1.1E-30 
69 677:8.8E-18 
77 429:2.9E-30 
63 863:1.6E-26 
71 615:4.2E-39 
73 553:1.5E-55 
59 987:6.9E-12 
51 1235:8.3E-27 
85 181:3.7E-15 
50 1266:1.9E-25 
85 182:9.3E-11 
44 1453:1.5E-18 
78 399:4.5E-37 
41 1546:7.5E-44 
57 1050:1.9E-20 
43 1484:8.8E-18 
62 895:1.4E-20 
60 957:1.1E-12 
64 833:9.2E-19 
58 1019:3.8E-12 
39 1608:7.2E-16 
84 213:3.3E-17 
86 151:2.7E-24 
79 368:4.4E-34 
50 1267:8.4E-29 
49 1298:5.6E-12 
71 616:6.6E-51 
83 244:3.2E-22 
53 1174:4.9E-21 
66 771:1.1E-22 
45 1422:6.4E-18 
73 554:3.1E-43 
72 585:9.5E-34 
68 709:2.2E-37 
81 306:1.1E-30 
51 1236:5.4E-29 
88 89:5.9E-25 
42 1515:2.9E-20 
87 120:2.4E-16 
46 1391:2.5E-20 
74 523:6.5E-44 
76 461:8.6E-48 
48 1329:1.5E-61 
61 926:2.9E-16 
65 802:1.8E-40 
80 337:4.8E-12 
67 740:1.3E-35 
77 430:3.2E-44 
75 492:8.7E-12 
54 1143:2.3E-17 
47 1360:3.6E-38 
63 864:2.4E-29 
69 678:7.1E-17 
82 275:5.7E-31 
69 679:4.9E-18 
57 1051:2.8E-22 
48 1330:1.3E-27 
44 1454:1.5E-18 
65 803:1.3E-24 
75 493:4.7E-32 
52 1206:3.2E-27 
41 1547:4.6E-24 
51 1237:6.6E-31 
79 369:3.0E-35 
46 1392:4.7E-19 
74 524:4.3E-46 
67 741:5.5E-19 
83 245:5.7E-32 
88 90:1.7E-23 
54 1144:2.2E-20 
63 865:2.2E-25 
78 400:8.7E-38 
72 586:4.3E-14 
50 1268:4.5E-38 
53 1175:4.4E-22 
76 462:5.7E-47 
58 1020:2.1E-19 
73 555:7.7E-45 
56 1082:1.9E-12 
86 152:5.7E-22 
43 1485:3.5E-15 
70 648:2.2E-13 
61 927:3.1E-18 
81 307:2.3E-15 
55 1113:2.8E-12 
68 710:3.1E-35 
62 896:2.8E-18 
59 989:4.1E-17 
66 772:7.0E-22 
82 276:1.2E-21 
85 183:4.0E-27 
64 834:5.8E-20 
80 338:9.1E-19 
71 617:4.3E-42 
77 431:3.2E-32 
87 121:2.1E-24 
57 1052:1.4E-13 
45 1424:1.5E-15 
58 1021:4.4E-13 
44 1455:1.5E-18 
63 866:3.5E-25 
86 153:1.2E-20 
73 556:7.7E-45 
54 1145:4.4E-40 
64 835:2.0E-25 
42 1517:2.6E-19 
74 525:7.2E-39 
75 494:6.5E-36 
71 618:9.6E-33 
67 742:5.0E-30 
81 308:4.7E-60 
62 897:4.8E-12 
72 587:5.6E-43 
50 1269:1.9E-29 
69 680:5.0E-19 
88 91:7.5E-20 
59 990:1.2E-18 
82 277:6.8E-26 
41 1548:3.7E-17 
68 711:4.6E-17 
53 1176:1.2E-13 
85 184:2.0E-26 
52 1207:1.6E-16 
84 215:5.6E-16 
76 463:5.5E-30 
48 1331:3.0E-18 
56 1083:3.2E-12 
47 1362:2.3E-12 
66 773:7.4E-44 
51 1238:7.5E-56 
65 804:4.9E-15 
80 339:2.1E-20 
87 122:1.0E-22 
83 246:1.6E-15 
77 432:3.6E-30 
79 370:1.9E-38 
43 1486:2.5E-12 
63 867:4.2E-32 
75 495:5.6E-37 
41 1549:1.6E-22 
82 278:8.4E-154 
70 650:3.2E-20 
74 526:6.0E-47 
73 557:1.5E-34 
48 1332:2.0E-15 
53 1177:1.0E-52 
50 1270:7.2E-48 
85 185:2.2E-22 
51 1239:9.0E-15 
49 1301:2.6E-15 
42 1518:1.9E-13 
39 1611:1.5E-17 
64 836:3.6E-26 
76 464:2.4E-43 
86 154:9.0E-21 
58 1022:9.8E-23 
78 402:8.2E-17 
66 774:2.2E-25 
69 681:1.6E-31 
43 1487:3.0E-12 
83 247:5.5E-32 
62 898:9.3E-28 
88 92:1.7E-19 
59 991:3.3E-29 
52 1208:2.2E-23 
68 712:3.4E-34 
79 371:9.7E-21 
71 619:1.9E-51 
80 340:2.4E-17 
77 433:6.3E-25 
44 1456:1.5E-18 
65 805:1.2E-49 
56 1084:9.9E-11 
40 1580:2.1E-25 
67 743:1.3E-34 
54 1146:2.0E-24 
72 588:1.2E-29 
46 1394:1.7E-15 
61 929:5.6E-16 
87 123:2.6E-21 
47 1363:1.7E-12 
81 309:2.8E-14 
82 279:1.4E-19 
85 186:7.3E-39 
56 1085:2.3E-12 
79 372:1.3E-20 
69 682:1.3E-13 
64 837:1.6E-43 
39 1612:1.1E-16 
78 403:1.5E-16 
41 1550:4.1E-18 
74 527:6.0E-47 
55 1116:1.3E-17 
42 1519:1.4E-22 
51 1240:2.8E-26 
67 744:2.3E-32 
76 465:3.3E-38 
54 1147:4.4E-51 
68 713:8.6E-12 
71 620:2.9E-47 
53 1178:2.0E-15 
65 806:1.6E-48 
60 961:8.7E-17 
84 217:5.7E-21 
87 124:3.0E-35 
57 1054:2.0E-18 
75 496:3.4E-33 
44 1457:1.5E-18 
62 899:1.6E-40 
72 589:1.2E-29 
50 1271:2.9E-29 
77 434:6.9E-39 
61 930:2.6E-14 
52 1209:1.8E-12 
58 1023:1.3E-11 
80 341:2.4E-17 
47 1364:5.0E-12 
88 93:1.0E-17 
73 558:1.8E-14 
63 868:3.7E-41 
48 1333:2.4E-24 
66 775:4.0E-17 
81 310:3.9E-24 
59 992:6.2E-41 
62 900:5.7E-45 
40 1582:1.1E-14 
47 1365:7.2E-12 
46 1396:4.8E-17 
48 1334:2.9E-11 
69 683:3.9E-19 
81 311:4.6E-16 
54 1148:6.1E-15 
83 249:1.6E-14 
50 1272:1.7E-20 
68 714:9.0E-48 
61 931:1.4E-22 
79 373:3.2E-27 
41 1551:2.4E-22 
63 869:1.2E-18 
77 435:5.0E-34 
84 218:8.1E-22 
67 745:2.6E-21 
73 559:1.4E-32 
87 125:1.3E-31 
39 1613:1.6E-34 
70 652:1.1E-11 
44 1458:2.4E-22 
59 993:8.0E-19 
71 621:2.1E-35 
42 1520:3.8E-24 
86 156:1.2E-19 
51 1241:6.0E-24 
65 807:1.1E-14 
66 776:3.7E-33 
76 466:6.1E-37 
80 342:4.1E-41 
53 1179:2.8E-17 
85 187:9.4E-40 
49 1303:3.7E-11 
72 590:7.9E-29 
78 404:2.0E-19 
82 280:1.3E-16 
64 838:8.7E-35 
88 94:6.9E-62 
74 528:3.4E-51 
52 1210:2.9E-13 
75 497:7.4E-31 
58 1024:8.5E-21 
39 1614:3.9E-18 
42 1521:7.4E-13 
68 715:5.3E-16 
88 95:1.2E-18 
43 1490:1.7E-29 
50 1273:2.8E-20 
54 1149:8.7E-66 
86 157:7.7E-23 
58 1025:8.6E-15 
64 839:9.3E-36 
73 560:6.9E-25 
72 591:1.2E-33 
52 1211:5.4E-23 
60 963:2.0E-13 
87 126:2.9E-47 
57 1056:5.7E-12 
61 932:3.1E-24 
85 188:4.5E-49 
82 281:1.6E-25 
81 312:2.3E-20 
65 808:4.1E-15 
44 1459:2.0E-25 
51 1242:7.5E-20 
67 746:5.4E-18 
78 405:1.4E-18 
63 870:3.6E-41 
84 219:5.2E-15 
75 498:4.4E-16 
49 1304:8.0E-11 
40 1583:8.4E-23 
69 684:2.5E-14 
71 622:1.5E-18 
70 653:2.3E-12 
55 1118:1.1E-12 
46 1397:1.5E-14 
83 250:3.2E-12 
74 529:3.4E-51 
76 467:7.7E-77 
79 374:1.4E-33 
66 777:1.2E-48 
77 436:8.1E-30 
39 1615:5.7E-15 
42 1522:2.1E-21 
82 282:2.8E-20 
60 964:8.1E-14 
77 437:1.4E-29 
71 623:3.5E-18 
84 220:2.0E-16 
62 902:2.2E-11 
58 1026:4.1E-15 
44 1460:7.3E-19 
63 871:2.4E-27 
49 1305:8.0E-11 
46 1398:5.8E-13 
86 158:6.6E-19 
80 344:1.0E-29 
73 561:6.9E-25 
57 1057:2.9E-13 
75 499:2.7E-32 
81 313:1.1E-26 
52 1212:1.0E-17 
69 685:1.7E-26 
48 1336:1.1E-15 
83 251:1.2E-26 
88 96:1.5E-21 
51 1243:5.1E-18 
76 468:1.1E-29 
45 1429:1.1E-15 
53 1181:7.4E-27 
67 747:6.2E-16 
61 933:8.1E-19 
66 778:4.0E-54 
78 406:9.7E-11 
79 375:1.2E-41 
43 1491:1.0E-26 
87 127:3.5E-15 
68 716:5.9E-16 
54 1150:2.7E-30 
40 1584:1.2E-20 
59 995:3.9E-15 
65 809:3.4E-27 
72 592:1.2E-33 
64 840:1.8E-18 
55 1119:4.7E-15 
74 530:7.1E-53 
56 1088:4.7E-14 
85 189:7.8E-12 
85 190:5.3E-25 
52 1213:2.0E-11 
43 1492:3.2E-13 
87 128:2.5E-16 
88 97:3.4E-81 
55 1120:1.5E-17 
65 810:8.7E-22 
73 562:7.4E-23 
53 1182:2.8E-14 
74 531:1.4E-50 
50 1275:2.3E-44 
51 1244:1.8E-20 
83 252:1.8E-11 
80 345:3.3E-23 
69 686:2.6E-19 
81 314:6.5E-20 
71 624:6.7E-28 
75 500:8.7E-24 
49 1306:8.9E-12 
66 779:1.8E-24 
84 221:2.4E-12 
60 965:5.7E-16 
77 438:2.6E-22 
44 1461:1.9E-14 
39 1616:3.2E-18 
46 1399:8.0E-11 
48 1337:3.0E-31 
78 407:4.2E-35 
41 1554:3.0E-40 
59 996:7.0E-38 
63 872:9.5E-23 
72 593:2.0E-31 
76 469:2.3E-33 
68 717:5.6E-39 
79 376:7.3E-13 
67 748:3.0E-16 
45 1430:5.0E-25 
54 1151:3.0E-60 
42 1523:3.2E-42 
58 1027:8.1E-33 
61 934:8.5E-17 
82 283:1.8E-29 
65 811:2.1E-42 
70 656:1.9E-20 
84 222:1.7E-11 
80 346:4.2E-29 
74 532:2.0E-50 
45 1431:8.9E-20 
58 1028:3.2E-21 
79 377:4.3E-44 
63 873:3.1E-30 
40 1586:1.0E-12 
87 129:7.1E-19 
50 1276:6.8E-18 
88 98:2.6E-20 
83 253:1.9E-15 
78 408:8.1E-20 
44 1462:1.8E-14 
43 1493:2.7E-19 
39 1617:1.1E-27 
72 594:5.2E-30 
51 1245:2.6E-30 
59 997:1.1E-37 
66 780:7.0E-23 
81 315:2.5E-15 
57 1059:1.2E-11 
82 284:1.6E-25 
41 1555:5.9E-32 
42 1524:6.5E-19 
62 904:6.6E-14 
85 191:2.5E-27 
76 470:1.0E-38 
68 718:2.2E-30 
64 842:7.5E-20 
73 563:3.3E-33 
77 439:1.1E-29 
67 749:3.3E-21 
48 1338:8.0E-12 
54 1152:2.2E-16 
75 501:5.2E-45 
71 625:1.0E-29 
52 1214:4.1E-12 
55 1121:2.4E-19 
40 1587:4.9E-18 
41 1556:4.7E-25 
46 1401:2.4E-15 
65 812:8.7E-18 
43 1494:3.4E-13 
85 192:1.7E-38 
69 688:2.5E-18 
39 1618:3.5E-15 
66 781:9.5E-19 
70 657:1.4E-12 
67 750:4.1E-25 
77 440:3.2E-53 
80 347:8.3E-47 
83 254:4.9E-13 
51 1246:6.9E-47 
50 1277:2.4E-20 
60 967:2.3E-17 
68 719:2.8E-43 
56 1091:9.0E-14 
81 316:6.3E-15 
62 905:1.1E-34 
44 1463:2.1E-20 
45 1432:3.5E-25 
76 471:2.4E-13 
63 874:1.6E-37 
53 1184:1.3E-80 
73 564:3.3E-33 
58 1029:6.6E-24 
48 1339:3.3E-12 
57 1060:2.9E-12 
54 1153:1.2E-39 
75 502:1.1E-23 
86 161:2.6E-15 
87 130:1.4E-16 
74 533:2.0E-50 
52 1215:8.5E-18 
79 378:2.3E-46 
84 223:5.5E-14 
72 595:6.8E-40 
42 1525:4.6E-19 
49 1308:2.7E-11 
82 285:2.9E-13 
88 99:1.2E-41 
59 998:8.9E-56 
71 626:1.2E-12 
78 409:1.0E-21 
61 936:1.3E-19 
82 286:1.1E-21 
42 1526:5.3E-22 
46 1402:2.1E-16 
51 1247:6.2E-46 
85 193:3.3E-22 
74 534:3.0E-82 
73 565:3.6E-30 
61 937:5.7E-17 
53 1185:3.5E-14 
86 162:1.5E-31 
63 875:1.2E-18 
81 317:1.5E-19 
75 503:5.2E-20 
44 1464:3.2E-32 
87 131:2.4E-13 
65 813:1.6E-19 
50 1278:2.1E-18 
76 472:7.9E-24 
62 906:2.4E-11 
41 1557:1.4E-13 
56 1092:1.4E-13 
79 379:1.1E-26 
60 968:1.2E-19 
78 410:2.4E-42 
54 1154:2.0E-17 
71 627:6.3E-39 
43 1495:1.3E-11 
70 658:7.3E-19 
57 1061:1.9E-14 
64 844:1.0E-21 
77 441:7.2E-28 
72 596:8.7E-30 
88 100:3.2E-18 
48 1340:2.3E-24 
49 1309:2.7E-11 
83 255:7.4E-16 
59 999:3.4E-15 
45 1433:6.4E-21 
66 782:8.5E-24 
69 689:2.2E-20 
80 348:1.3E-17 
85 194:6.5E-20 
59 1000:4.5E-45 
54 1155:1.6E-18 
65 814:5.1E-18 
79 380:1.6E-42 
86 163:1.7E-16 
44 1465:3.3E-18 
83 256:5.6E-12 
87 132:5.7E-24 
63 876:4.5E-18 
49 1310:3.7E-11 
66 783:4.6E-15 
51 1248:2.9E-32 
62 907:5.0E-46 
45 1434:1.7E-13 
72 597:2.9E-31 
74 535:1.1E-78 
71 628:9.9E-39 
53 1186:7.8E-31 
70 659:1.1E-14 
80 349:3.7E-19 
76 473:1.0E-29 
42 1527:1.6E-20 
82 287:1.8E-29 
68 721:9.3E-19 
60 969:1.1E-11 
58 1031:2.3E-32 
77 442:1.4E-49 
73 566:1.4E-33 
56 1093:8.6E-12 
69 690:4.7E-42 
67 752:1.2E-20 
64 845:1.0E-16 
41 1558:5.4E-22 
43 1496:1.2E-21 
81 318:3.1E-31 
46 1403:5.5E-15 
48 1341:2.0E-25 
39 1620:4.5E-16 
55 1124:6.0E-20 
78 411:6.9E-43 
61 938:4.8E-13 
88 101:4.4E-76 
52 1217:7.1E-17 
50 1279:1.3E-28 
45 1435:2.4E-16 
61 939:1.7E-12 
43 1497:4.4E-18 
50 1280:5.9E-40 
74 536:2.1E-49 
64 846:9.9E-21 
67 753:6.6E-67 
44 1466:4.1E-18 
70 660:1.3E-47 
76 474:3.2E-29 
41 1559:2.5E-24 
72 598:3.7E-44 
83 257:9.7E-17 
52 1218:9.1E-15 
69 691:2.0E-12 
49 1311:2.3E-11 
86 164:3.6E-11 
81 319:1.8E-17 
75 505:1.0E-28 
68 722:5.8E-14 
78 412:5.2E-43 
85 195:4.0E-21 
53 1187:3.4E-22 
77 443:8.7E-19 
82 288:5.5E-23 
56 1094:7.7E-12 
65 815:2.6E-24 
88 102:1.6E-69 
73 567:1.4E-33 
87 133:1.2E-22 
63 877:3.4E-14 
80 350:4.8E-35 
39 1621:5.5E-13 
57 1063:2.0E-15 
54 1156:5.4E-55 
66 784:1.8E-31 
59 1001:1.8E-30 
42 1528:4.1E-38 
60 970:1.3E-15 
48 1342:4.9E-24 
71 629:2.2E-31 
79 381:4.3E-40 
67 754:2.2E-16 
42 1529:1.5E-12 
39 1622:3.3E-30 
54 1157:4.2E-24 
43 1498:1.6E-24 
65 816:3.5E-30 
77 444:1.9E-19 
75 506:9.9E-15 
85 196:2.8E-23 
50 1281:1.2E-23 
61 940:4.0E-17 
62 909:1.0E-26 
46 1405:2.7E-11 
41 1560:2.1E-30 
64 847:3.2E-19 
68 723:8.1E-11 
80 351:1.1E-32 
52 1219:3.0E-13 
73 568:6.7E-27 
74 537:1.4E-54 
70 661:3.6E-17 
86 165:7.5E-54 
71 630:1.7E-29 
51 1250:3.7E-35 
78 413:5.7E-23 
44 1467:1.0E-22 
84 227:1.4E-18 
72 599:3.7E-44 
87 134:2.0E-27 
49 1312:5.4E-27 
59 1002:7.3E-29 
81 320:1.9E-19 
53 1188:1.2E-29 
83 258:7.6E-13 
82 289:3.6E-19 
76 475:1.6E-47 
48 1343:2.9E-12 
66 785:1.3E-29 
63 878:3.0E-17 
69 692:3.0E-29 
79 382:1.6E-28 
88 103:6.0E-20 
58 1033:2.8E-15 
67 755:4.9E-14 
40 1592:8.0E-17 
41 1561:4.3E-37 
48 1344:1.1E-24 
45 1437:8.5E-33 
81 321:1.6E-11 
65 817:8.5E-35 
44 1468:6.5E-24 
54 1158:3.0E-20 
88 104:1.2E-22 
42 1530:2.7E-20 
87 135:5.9E-60 
51 1251:2.0E-13 
68 724:8.2E-17 
64 848:8.3E-17 
72 600:5.8E-32 
74 538:1.3E-49 
52 1220:6.3E-21 
69 693:9.7E-16 
75 507:5.5E-13 
66 786:2.7E-38 
71 631:2.4E-27 
86 166:1.6E-15 
63 879:6.8E-19 
82 290:6.9E-25 
53 1189:1.5E-16 
85 197:2.6E-18 
47 1375:4.5E-15 
80 352:2.1E-43 
77 445:1.2E-15 
73 569:1.3E-34 
79 383:2.0E-25 
59 1003:1.1E-15 
83 259:4.6E-18 
50 1282:9.7E-17 
56 1096:4.6E-15 
76 476:7.3E-85 
62 910:6.4E-22 
58 1034:8.3E-17 
40 1593:3.7E-20 
83 260:1.7E-18 
63 880:2.7E-36 
43 1500:1.3E-20 
42 1531:2.1E-22 
53 1190:1.4E-23 
67 756:4.4E-24 
44 1469:6.9E-25 
57 1066:7.7E-16 
48 1345:8.6E-11 
69 694:1.4E-35 
75 508:4.5E-15 
46 1407:1.3E-23 
77 446:2.0E-15 
78 415:2.2E-11 
87 136:6.6E-59 
82 291:1.4E-18 
70 663:4.1E-13 
39 1624:1.6E-13 
74 539:2.9E-52 
56 1097:1.3E-11 
45 1438:6.2E-11 
80 353:4.4E-28 
84 229:7.0E-21 
51 1252:1.2E-26 
71 632:1.6E-32 
59 1004:1.6E-53 
49 1314:5.1E-12 
54 1159:4.4E-40 
62 911:2.4E-50 
76 477:7.4E-56 
81 322:2.3E-14 
88 105:1.1E-16 
68 725:1.8E-16 
61 942:1.2E-15 
50 1283:5.5E-35 
73 570:4.1E-58 
41 1562:1.6E-30 
79 384:1.1E-23 
86 167:4.5E-18 
72 601:3.4E-38 
66 787:2.8E-22 
58 1035:9.4E-29 
65 818:5.6E-30 
64 850:1.4E-42 
44 1470:1.1E-21 
41 1563:2.2E-23 
73 571:5.6E-13 
54 1160:3.8E-27 
79 385:3.3E-42 
57 1067:6.0E-14 
88 106:1.3E-16 
83 261:3.6E-12 
43 1501:1.9E-17 
53 1191:8.3E-13 
76 478:1.6E-84 
48 1346:2.1E-20 
46 1408:5.5E-21 
68 726:5.3E-17 
75 509:5.1E-47 
80 354:1.1E-23 
45 1439:5.9E-22 
85 199:2.9E-40 
78 416:4.0E-11 
61 943:5.1E-13 
77 447:6.2E-26 
50 1284:3.2E-36 
55 1129:1.8E-12 
87 137:6.1E-27 
59 1005:1.0E-36 
74 540:5.4E-47 
62 912:1.4E-28 
84 230:9.4E-15 
66 788:3.0E-19 
82 292:1.4E-25 
56 1098:6.2E-16 
39 1625:7.6E-31 
51 1253:2.3E-35 
65 819:3.9E-26 
58 1036:6.6E-36 
71 633:4.8E-30 
60 974:2.5E-13 
63 881:8.1E-33 
67 757:4.4E-19 
72 602:4.1E-14 
50 1285:3.1E-33 
72 603:4.1E-14 
64 851:1.3E-29 
46 1409:3.3E-21 
69 696:7.6E-15 
77 448:2.2E-43 
74 541:1.1E-23 
81 324:3.8E-18 
82 293:2.2E-35 
42 1533:3.9E-23 
73 572:5.0E-13 
51 1254:4.4E-34 
76 479:1.8E-29 
70 665:2.2E-11 
88 107:3.0E-23 
43 1502:2.8E-12 
60 975:2.4E-11 
53 1192:8.9E-30 
86 169:1.4E-27 
48 1347:1.7E-21 
65 820:1.2E-36 
83 262:3.6E-18 
79 386:3.6E-29 
61 944:3.3E-19 
52 1223:1.0E-14 
55 1130:2.8E-13 
87 138:1.8E-19 
44 1471:1.3E-24 
59 1006:1.8E-11 
75 510:2.5E-28 
80 355:9.9E-29 
67 758:2.0E-16 
85 200:5.2E-14 
56 1099:1.4E-13 
62 913:1.1E-11 
68 727:3.7E-59 
63 882:7.9E-22 
54 1161:1.0E-11 
66 789:5.1E-54 
41 1564:6.3E-33 
71 634:3.1E-19 
39 1626:8.6E-33 
58 1037:2.7E-14 
78 417:2.8E-11 
60 976:8.2E-12 
61 945:6.7E-11 
41 1565:3.3E-29 
66 790:2.8E-26 
42 1534:1.2E-16 
86 170:1.6E-36 
85 201:1.6E-28 
79 387:4.4E-26 
46 1410:7.8E-17 
39 1627:8.4E-41 
59 1007:6.4E-32 
48 1348:9.5E-21 
78 418:3.2E-11 
44 1472:1.7E-23 
50 1286:1.5E-11 
47 1379:5.0E-19 
55 1131:8.6E-15 
69 697:3.0E-15 
71 635:4.3E-36 
68 728:2.4E-17 
65 821:1.1E-44 
83 263:1.8E-17 
72 604:3.7E-14 
45 1441:3.6E-14 
56 1100:4.1E-12 
43 1503:1.8E-21 
80 356:3.1E-26 
64 852:7.0E-29 
76 480:1.3E-33 
82 294:3.4E-26 
63 883:3.9E-16 
67 759:1.0E-17 
51 1255:8.8E-25 
75 511:1.7E-33 
77 449:2.4E-42 
73 573:4.8E-25 
62 914:1.4E-29 
54 1162:6.2E-21 
53 1193:1.4E-15 
49 1317:3.5E-18 
74 542:2.0E-30 
52 1224:2.3E-21 
87 139:3.0E-25 
88 108:1.0E-22 
88 109:7.0E-32 
66 791:2.2E-38 
42 1535:3.5E-18 
50 1287:3.2E-15 
52 1225:2.8E-20 
65 822:2.2E-24 
87 140:7.2E-25 
55 1132:8.7E-12 
72 605:3.8E-14 
86 171:7.3E-78 
39 1628:2.7E-18 
61 946:4.2E-15 
44 1473:2.3E-23 
59 1008:4.3E-14 
57 1070:2.8E-14 
80 357:3.3E-28 
82 295:3.1E-26 
78 419:1.6E-42 
43 1504:1.1E-27 
77 450:7.9E-48 
46 1411:5.1E-21 
76 481:1.4E-40 
53 1194:5.4E-38 
54 1163:2.4E-32 
75 512:5.1E-27 
67 760:5.0E-17 
64 853:8.8E-18 
79 388:7.2E-33 
71 636:1.1E-28 
84 233:7.4E-20 
70 667:8.0E-16 
58 1039:6.9E-20 
56 1101:1.6E-28 
41 1566:9.2E-29 
73 574:1.3E-27 
81 326:2.7E-16 
74 543:8.8E-54 
62 915:8.5E-46 
83 264:1.6E-14 
60 977:1.2E-16 
40 1597:5.6E-20 
68 729:3.2E-12 
63 884:7.6E-17 
49 1318:3.5E-18 
69 698:5.9E-34 
79 389:8.0E-33 
41 1567:4.3E-13 
67 761:6.7E-73 
50 1288:9.3E-42 
81 327:1.1E-26 
45 1443:4.7E-24 
51 1257:3.5E-18 
53 1195:1.5E-37 
63 885:4.3E-32 
76 482:3.0E-19 
82 296:1.4E-21 
43 1505:4.3E-25 
87 141:4.2E-20 
46 1412:2.6E-18 
57 1071:4.1E-11 
39 1629:2.4E-16 
64 854:2.3E-49 
84 234:1.9E-23 
48 1350:2.4E-24 
49 1319:1.7E-13 
44 1474:1.3E-22 
47 1381:2.2E-20 
72 606:3.6E-14 
65 823:2.8E-42 
71 637:1.3E-35 
73 575:5.2E-31 
68 730:2.0E-17 
62 916:1.8E-13 
69 699:3.2E-27 
77 451:3.9E-24 
66 792:3.3E-37 
55 1133:1.2E-13 
52 1226:3.5E-20 
83 265:2.1E-13 
78 420:1.6E-49 
80 358:4.2E-32 
58 1040:3.1E-13 
86 172:3.8E-13 
75 513:5.2E-30 
54 1164:6.9E-17 
74 544:1.1E-37 
61 947:2.8E-15 
88 110:3.4E-33 
70 669:8.4E-20 
53 1196:2.4E-28 
75 514:7.4E-38 
56 1103:5.6E-26 
65 824:7.6E-22 
67 762:1.5E-18 
51 1258:1.6E-45 
62 917:1.7E-33 
39 1630:1.2E-14 
42 1537:4.7E-25 
48 1351:3.6E-26 
83 266:5.2E-16 
71 638:6.3E-42 
87 142:2.1E-19 
77 452:1.6E-19 
68 731:7.8E-25 
43 1506:2.8E-18 
79 390:2.6E-42 
78 421:2.8E-50 
76 483:5.4E-16 
74 545:9.0E-36 
73 576:7.8E-31 
40 1599:1.5E-42 
82 297:1.2E-25 
41 1568:8.9E-21 
72 607:2.3E-13 
55 1134:1.3E-16 
58 1041:8.4E-25 
59 1010:3.9E-29 
52 1227:4.1E-17 
66 793:7.9E-18 
64 855:1.1E-17 
44 1475:1.2E-24 
57 1072:1.2E-13 
50 1289:6.3E-40 
84 235:3.7E-19 
49 1320:1.7E-13 
81 328:2.0E-12 
54 1165:4.7E-17 
69 700:2.3E-17 
60 979:2.5E-15 
80 359:1.8E-34 
86 173:8.5E-13 
88 111:2.6E-31 
45 1444:1.8E-11 
88 112:6.3E-34 
41 1569:7.1E-31 
71 639:1.0E-29 
79 391:3.0E-43 
44 1476:1.2E-24 
56 1104:2.4E-28 
62 918:3.7E-19 
58 1042:3.8E-18 
70 670:3.9E-14 
54 1166:3.6E-17 
59 1011:3.2E-17 
55 1135:1.8E-15 
72 608:1.8E-14 
73 577:7.8E-31 
82 298:2.5E-18 
60 980:3.5E-16 
57 1073:1.2E-24 
77 453:1.3E-48 
43 1507:5.0E-14 
63 887:4.5E-33 
86 174:1.3E-11 
52 1228:8.9E-13 
75 515:3.2E-11 
53 1197:7.4E-35 
45 1445:9.6E-14 
69 701:9.0E-19 
67 763:5.9E-16 
49 1321:3.8E-14 
66 794:4.8E-36 
64 856:1.5E-15 
42 1538:8.7E-27 
85 205:3.3E-11 
65 825:7.7E-28 
48 1352:1.5E-20 
39 1631:2.5E-19 
76 484:7.9E-21 
81 329:1.1E-11 
80 360:2.9E-23 
50 1290:4.5E-17 
87 143:5.5E-21 
51 1259:2.3E-17 
61 949:1.9E-14 
84 236:8.3E-29 
83 267:1.2E-19 
74 546:3.0E-46 
78 422:4.1E-44 
41 1570:2.1E-23 
49 1322:4.4E-14 
39 1632:8.2E-14 
68 733:3.3E-35 
43 1508:5.1E-21 
65 826:3.1E-25 
76 485:2.3E-34 
64 857:8.6E-31 
62 919:4.7E-14 
80 361:7.1E-38 
69 702:7.2E-16 
63 888:6.9E-16 
79 392:1.5E-39 
82 299:4.1E-33 
44 1477:1.5E-12 
84 237:5.0E-17 
66 795:3.3E-16 
86 175:6.2E-13 
45 1446:4.3E-18 
48 1353:1.2E-25 
77 454:1.5E-46 
67 764:1.9E-36 
46 1415:8.0E-19 
61 950:2.2E-15 
78 423:4.0E-33 
83 268:7.8E-14 
75 516:3.3E-24 
53 1198:1.5E-27 
58 1043:6.9E-13 
42 1539:3.5E-25 
88 113:1.1E-31 
85 206:1.5E-11 
81 330:7.4E-14 
51 1260:1.6E-46 
54 1167:4.9E-42 
71 640:4.7E-20 
73 578:1.4E-37 
70 671:1.6E-17 
72 609:1.5E-32 
87 144:4.0E-21 
60 981:1.3E-16 
74 547:1.8E-51 
39 1633:2.3E-32 
84 238:1.1E-17 
56 1106:1.0E-21 
72 610:6.8E-39 
74 548:4.1E-45 
83 269:1.9E-15 
68 734:1.4E-18 
66 796:1.3E-27 
43 1509:1.1E-20 
88 114:3.0E-32 
53 1199:4.3E-44 
73 579:6.0E-36 
67 765:2.1E-17 
46 1416:7.2E-11 
79 393:3.2E-19 
69 703:5.1E-38 
64 858:3.5E-16 
48 1354:3.4E-25 
76 486:1.5E-20 
77 455:3.6E-27 
71 641:4.7E-20 
81 331:8.7E-18 
42 1540:4.0E-24 
52 1230:6.0E-12 
50 1292:1.0E-27 
59 1013:1.6E-18 
54 1168:7.5E-12 
65 827:1.6E-18 
75 517:2.0E-21 
86 176:7.7E-21 
85 207:2.4E-12 
78 424:3.1E-55 
41 1571:6.7E-28 
45 1447:7.4E-15 
55 1137:1.1E-14 
80 362:4.7E-37 
58 1044:9.3E-12 
63 889:4.8E-50 
49 1323:4.4E-14 
62 920:4.9E-35 
47 1385:7.2E-30 
87 145:5.2E-23 
51 1261:8.7E-16 
67 766:4.7E-13 
81 332:7.7E-18 
73 580:9.2E-32 
49 1324:5.4E-11 
84 239:9.8E-25 
87 146:3.1E-23 
39 1634:6.9E-14 
75 518:4.3E-12 
63 890:3.3E-11 
66 797:4.4E-23 
59 1014:2.1E-16 
46 1417:6.8E-19 
60 983:1.1E-12 
54 1169:2.3E-29 
71 642:4.7E-20 
72 611:3.7E-37 
50 1293:7.7E-33 
86 177:2.1E-12 
44 1479:1.4E-21 
43 1510:7.9E-25 
82 301:1.5E-29 
58 1045:8.4E-34 
77 456:1.3E-36 
64 859:8.8E-27 
78 425:9.7E-31 
68 735:1.5E-20 
74 549:4.1E-45 
88 115:1.4E-34 
80 363:5.2E-37 
53 1200:1.6E-31 
70 673:1.9E-12 
79 394:4.5E-86 
41 1572:2.8E-23 
61 952:1.3E-11 
85 208:5.2E-17 
65 828:7.8E-21 
62 921:6.1E-39 
51 1262:2.6E-22 
69 704:7.0E-22 
45 1448:6.8E-16 
76 487:3.3E-19 
48 1355:1.5E-12 
41 1573:4.0E-31 
43 1511:1.3E-20 
39 1635:5.7E-14 
49 1325:5.2E-11 
58 1046:2.3E-12 
54 1170:4.4E-42 
59 1015:8.9E-12 
78 426:6.9E-54 
74 550:4.1E-38 
48 1356:2.6E-24 
84 240:1.4E-16 
62 922:9.3E-14 
82 302:1.1E-20 
61 953:3.1E-15 
83 271:6.8E-18 
56 1108:7.6E-18 
86 178:5.1E-26 
66 798:3.6E-25 
81 333:1.8E-17 
50 1294:2.4E-28 
65 829:2.7E-36 
87 147:1.5E-25 
52 1232:3.7E-23 
69 705:2.5E-15 
79 395:3.9E-63 
68 736:1.5E-16 
73 581:1.8E-34 
47 1387:2.6E-15 
88 116:9.4E-17 
80 364:1.0E-42 
45 1449:6.8E-16 
64 860:7.0E-16 
75 519:4.3E-12 
53 1201:4.6E-13 
67 767:2.2E-23 
72 612:9.5E-42 
71 643:4.7E-20 
63 891:1.1E-12 
76 488:2.6E-29 
44 1480:6.3E-22 
70 674:8.5E-15 
77 457:2.8E-38 
51 1263:6.5E-41 
72 613:3.1E-48 
44 1481:3.5E-11 
45 1450:6.8E-16 
86 179:9.3E-24 
80 365:6.0E-40 
85 210:1.3E-12 
55 1140:3.9E-13 
84 241:2.6E-38 
77 458:6.4E-43 
75 520:1.6E-20 
60 985:2.7E-14 
48 1357:3.9E-23 
50 1295:8.3E-75 
71 644:1.5E-40 
46 1419:2.9E-13 
59 1016:2.9E-23 
43 1512:8.4E-18 
76 489:1.3E-29 
79 396:5.5E-22 
88 117:3.9E-25 
69 706:4.4E-11 
74 551:6.3E-15 
58 1047:8.0E-15 
68 737:1.3E-25 
81 334:3.0E-21 
61 954:1.2E-29 
57 1078:5.3E-13 
78 427:5.5E-31 
62 923:2.8E-34 
66 799:3.1E-21 
73 582:8.7E-44 
42 1543:7.3E-25 
64 861:1.2E-20 
52 1233:9.0E-14 
41 1574:1.2E-27 
65 830:2.0E-22 
87 148:3.8E-25 
67 768:4.9E-35 
63 892:5.5E-18 
48 1358:9.3E-20 
77 459:1.1E-31 
78 428:4.2E-32 
64 862:4.6E-48 
41 1575:2.8E-17 
50 1296:2.5E-24 
87 149:3.2E-16 
53 1203:2.8E-26 
43 1513:6.5E-20 
65 831:4.0E-74 
59 1017:2.6E-20 
45 1451:6.8E-16 
76 490:2.8E-21 
51 1265:5.9E-29 
46 1420:1.7E-16 
58 1048:1.4E-16 
79 397:4.7E-15 
71 645:5.9E-28 
52 1234:3.2E-17 
42 1544:8.2E-25 
40 1606:8.2E-24 
62 924:1.6E-31 
73 583:2.4E-45 
74 552:3.7E-41 
80 366:2.0E-37 
44 1482:1.2E-23 
72 614:4.0E-52 
69 707:3.3E-19 
86 180:1.4E-14 
68 738:2.2E-21 
63 893:2.8E-16 
56 1110:5.5E-15 
54 1172:2.7E-63 
49 1327:1.2E-25 
67 769:2.7E-11 
61 955:4.1E-14 
66 800:3.6E-40 
81 335:3.8E-21 
75 521:1.9E-14 
88 118:2.4E-19 
40 1607:8.1E-26 
51 1266:1.5E-32 
54 1173:1.2E-13 
45 1452:6.8E-16 
72 615:4.2E-39 
58 1049:5.2E-11 
60 987:5.5E-11 
43 1514:4.0E-18 
79 398:4.1E-42 
62 925:5.9E-30 
70 677:1.1E-11 
88 119:2.1E-59 
41 1576:1.6E-24 
44 1483:4.3E-12 
85 212:3.4E-28 
82 305:5.5E-14 
76 491:2.6E-41 
57 1080:3.2E-22 
78 429:6.2E-23 
53 1204:2.0E-36 
50 1297:3.3E-28 
75 522:6.5E-44 
77 460:4.3E-43 
87 150:5.4E-26 
84 243:1.9E-17 
80 367:2.4E-35 
67 770:1.6E-25 
81 336:2.0E-16 
71 646:1.6E-35 
56 1111:6.8E-17 
73 584:8.0E-40 
66 801:1.3E-38 
65 832:1.1E-21 
64 863:1.6E-26 
68 739:1.5E-18 
63 894:1.2E-39 
48 1359:1.6E-33 
59 1018:3.5E-40 
69 708:2.9E-13 
74 553:1.5E-55 
60 988:6.3E-13 
43 1515:3.0E-25 
72 616:6.6E-51 
66 802:1.8E-40 
40 1608:7.9E-23 
69 709:2.2E-37 
76 492:8.7E-12 
82 306:8.8E-33 
65 833:9.1E-30 
42 1546:4.1E-28 
87 151:5.7E-16 
48 1360:7.8E-62 
55 1143:3.9E-13 
45 1453:6.8E-16 
64 864:2.4E-29 
73 585:6.6E-31 
44 1484:8.8E-18 
62 926:5.0E-22 
85 213:7.7E-27 
78 430:2.5E-45 
51 1267:1.7E-29 
83 275:3.7E-11 
80 368:4.4E-34 
63 895:3.8E-21 
74 554:3.1E-43 
67 771:3.1E-16 
58 1050:4.0E-25 
50 1298:4.1E-32 
47 1391:1.0E-14 
54 1174:1.3E-18 
41 1577:1.6E-27 
59 1019:2.4E-13 
84 244:5.8E-21 
68 740:2.9E-36 
71 647:1.4E-16 
75 523:6.5E-44 
52 1236:3.3E-14 
53 1205:2.8E-27 
79 399:9.0E-43 
88 120:6.6E-14 
49 1329:3.5E-16 
46 1422:1.4E-21 
77 461:8.6E-48 
80 369:3.0E-35 
41 1578:2.9E-21 
50 1299:1.9E-32 
42 1547:1.5E-17 
81 338:9.8E-12 
78 431:1.6E-21 
86 183:1.4E-25 
62 927:4.6E-36 
79 400:9.9E-40 
44 1485:3.5E-15 
59 1020:8.6E-33 
46 1423:1.7E-21 
69 710:3.1E-35 
55 1144:1.1E-12 
88 121:2.6E-19 
74 555:7.7E-45 
52 1237:7.0E-14 
51 1268:3.4E-45 
76 493:4.7E-32 
71 648:3.0E-12 
70 679:9.4E-12 
64 865:2.2E-25 
56 1113:2.8E-12 
68 741:3.6E-20 
66 803:1.3E-24 
65 834:8.9E-24 
77 462:5.7E-47 
48 1361:2.1E-17 
43 1516:2.3E-14 
75 524:4.3E-46 
57 1082:1.9E-12 
82 307:1.9E-26 
67 772:1.4E-18 
53 1206:4.5E-22 
49 1330:3.6E-15 
63 896:9.0E-13 
89 90:1.2E-88 
72 617:4.3E-42 
58 1051:2.0E-36 
54 1175:6.9E-22 
45 1454:6.8E-16 
47 1392:7.3E-16 
63 897:1.2E-13 
41 1579:1.1E-18 
45 1455:6.8E-16 
43 1517:5.1E-20 
72 618:9.6E-33 
64 866:3.5E-25 
57 1083:3.2E-12 
73 587:1.1E-42 
66 804:4.9E-15 
75 525:7.2E-39 
79 401:6.3E-13 
47 1393:3.1E-14 
78 432:2.2E-30 
86 184:6.8E-40 
88 122:2.9E-20 
76 494:6.5E-36 
58 1052:5.1E-18 
85 215:7.1E-13 
77 463:5.5E-30 
71 649:1.2E-22 
55 1145:7.0E-17 
62 928:1.9E-18 
50 1300:5.7E-77 
52 1238:1.3E-33 
53 1207:1.1E-29 
68 742:6.1E-32 
51 1269:1.2E-45 
80 370:1.9E-38 
67 773:2.1E-32 
89 91:1.4E-18 
74 556:7.7E-45 
60 990:3.7E-15 
44 1486:2.5E-12 
48 1362:1.6E-20 
65 835:1.5E-35 
82 308:1.6E-24 
49 1331:2.5E-15 
81 339:3.1E-11 
46 1424:3.6E-25 
69 711:4.6E-17 
43 1518:4.7E-38 
72 619:1.9E-51 
41 1580:2.7E-17 
74 557:1.5E-34 
58 1053:3.4E-23 
59 1022:7.9E-26 
62 929:1.5E-19 
81 340:1.7E-12 
64 867:4.2E-32 
51 1270:3.5E-53 
69 712:3.4E-34 
53 1208:3.8E-42 
82 309:7.3E-21 
86 185:9.0E-30 
83 278:7.7E-18 
57 1084:9.9E-11 
67 774:8.7E-13 
84 247:1.1E-12 
65 836:3.1E-37 
52 1239:3.3E-23 
80 371:9.7E-21 
54 1177:2.0E-60 
76 495:5.6E-37 
45 1456:6.8E-16 
68 743:2.7E-36 
66 805:1.2E-49 
70 681:4.6E-12 
71 650:5.7E-30 
40 1611:3.5E-16 
73 588:8.8E-24 
44 1487:3.0E-12 
48 1363:3.3E-23 
63 898:6.0E-35 
89 92:8.7E-19 
78 433:9.9E-32 
79 402:6.1E-26 
42 1549:2.5E-14 
88 123:3.5E-28 
75 526:6.0E-47 
47 1394:3.4E-17 
77 464:2.4E-43 
40 1612:1.1E-11 
51 1271:7.7E-31 
50 1302:1.2E-25 
55 1147:1.4E-18 
80 372:1.3E-20 
60 992:3.2E-13 
74 558:1.8E-14 
84 248:6.6E-67 
77 465:3.3E-38 
43 1519:8.1E-11 
58 1054:6.6E-19 
69 713:8.6E-12 
67 775:2.9E-22 
41 1581:5.4E-36 
63 899:1.5E-39 
45 1457:6.8E-16 
64 868:3.7E-41 
62 930:7.8E-33 
72 620:2.9E-47 
89 93:3.9E-25 
73 589:8.8E-24 
65 837:1.7E-49 
76 496:3.4E-33 
54 1178:1.2E-13 
49 1333:7.5E-19 
68 744:1.2E-34 
78 434:9.3E-37 
59 1023:5.5E-14 
53 1209:5.6E-51 
79 403:4.2E-19 
75 527:6.0E-47 
87 155:3.3E-11 
71 651:9.0E-23 
57 1085:2.3E-12 
66 806:1.6E-48 
88 124:5.2E-24 
81 341:2.9E-22 
86 186:3.0E-56 
82 310:3.2E-32 
52 1240:6.1E-11 
56 1116:1.3E-17 
68 745:1.1E-19 
48 1365:1.0E-28 
43 1520:1.6E-22 
88 125:2.5E-25 
64 869:1.2E-18 
54 1179:5.0E-23 
41 1582:3.0E-11 
81 342:1.2E-19 
59 1024:5.0E-18 
71 652:1.3E-31 
72 621:2.1E-35 
87 156:1.2E-15 
77 466:6.1E-37 
50 1303:4.1E-14 
66 807:1.1E-14 
80 373:3.2E-27 
58 1055:2.0E-27 
82 311:3.4E-22 
89 94:7.7E-14 
85 218:1.1E-43 
62 931:2.7E-19 
74 559:1.4E-32 
69 714:9.0E-48 
75 528:3.4E-51 
78 435:2.2E-29 
47 1396:8.3E-15 
53 1210:2.2E-36 
52 1241:8.9E-13 
45 1458:1.4E-26 
86 187:4.6E-52 
65 838:1.5E-40 
84 249:8.4E-11 
76 497:7.4E-31 
83 280:3.3E-29 
79 404:1.4E-27 
51 1272:1.8E-25 
67 776:1.1E-17 
42 1551:1.0E-26 
73 590:6.0E-26 
63 900:1.2E-41 
66 808:4.1E-15 
79 405:2.3E-27 
40 1614:1.5E-11 
44 1490:1.7E-29 
58 1056:1.8E-28 
82 312:3.6E-28 
83 281:4.9E-29 
56 1118:1.1E-12 
43 1521:3.8E-37 
72 622:1.5E-18 
86 188:2.8E-75 
67 777:2.2E-33 
74 560:6.9E-25 
69 715:5.3E-16 
60 994:3.9E-13 
65 839:4.5E-47 
64 870:3.6E-41 
75 529:3.4E-51 
87 157:1.1E-18 
77 467:7.7E-77 
88 126:9.9E-34 
41 1583:3.3E-20 
80 374:1.4E-33 
51 1273:2.6E-15 
76 498:4.4E-16 
78 436:2.0E-31 
71 653:4.5E-15 
73 591:2.6E-31 
53 1211:3.5E-30 
52 1242:1.5E-12 
62 932:6.3E-18 
89 95:4.0E-27 
61 963:6.3E-25 
45 1459:7.7E-12 
68 746:2.7E-14 
55 1149:1.7E-17 
59 1025:3.5E-25 
41 1584:1.8E-21 
43 1522:1.3E-21 
61 964:1.1E-25 
59 1026:6.1E-27 
66 809:3.4E-27 
64 871:2.4E-27 
53 1212:3.0E-32 
88 127:1.0E-19 
72 623:3.5E-18 
78 437:2.0E-19 
47 1398:2.1E-19 
68 747:1.0E-12 
49 1336:8.0E-16 
44 1491:1.0E-26 
46 1429:1.0E-24 
79 406:2.1E-15 
87 158:1.1E-36 
76 499:2.7E-32 
55 1150:4.0E-14 
62 933:2.2E-35 
89 96:3.0E-58 
73 592:2.6E-31 
75 530:7.1E-53 
56 1119:4.7E-15 
52 1243:6.5E-19 
54 1181:4.0E-24 
58 1057:1.2E-27 
80 375:1.2E-41 
71 654:9.9E-22 
67 778:8.1E-37 
65 840:1.2E-24 
77 468:1.1E-29 
81 344:1.7E-23 
60 995:1.2E-18 
45 1460:2.7E-13 
86 189:7.5E-21 
63 902:1.7E-14 
74 561:6.9E-25 
85 220:2.2E-24 
69 716:5.9E-16 
57 1088:4.7E-14 
82 313:6.3E-31 
70 685:3.0E-15 
42 1554:7.8E-28 
44 1492:3.2E-13 
78 438:6.5E-16 
59 1027:9.1E-41 
81 345:8.0E-16 
73 593:1.1E-32 
54 1182:4.0E-17 
72 624:6.7E-28 
77 469:2.3E-33 
83 283:1.1E-34 
64 872:9.5E-23 
40 1616:4.8E-14 
51 1275:3.2E-54 
70 686:1.6E-13 
88 128:3.3E-14 
80 376:7.3E-13 
89 97:5.9E-12 
46 1430:1.5E-20 
71 655:8.9E-37 
63 903:5.3E-17 
68 748:2.8E-21 
50 1306:4.9E-18 
52 1244:1.4E-17 
84 252:1.1E-20 
82 314:4.3E-25 
85 221:4.0E-11 
66 810:8.7E-22 
74 562:7.4E-23 
60 996:2.6E-22 
79 407:1.1E-45 
55 1151:3.0E-24 
86 190:1.4E-26 
41 1585:5.3E-18 
45 1461:3.7E-23 
87 159:5.2E-11 
75 531:1.4E-50 
47 1399:2.1E-21 
61 965:1.3E-24 
56 1120:1.5E-17 
69 717:5.6E-39 
65 841:1.3E-19 
58 1058:5.4E-21 
76 500:8.7E-24 
53 1213:7.8E-14 
43 1523:5.5E-13 
67 779:7.2E-29 
62 934:4.6E-26 
79 408:5.9E-20 
65 842:2.1E-19 
56 1121:2.4E-19 
86 191:3.0E-29 
77 470:1.0E-38 
89 98:2.2E-20 
76 501:5.2E-45 
44 1493:2.7E-19 
45 1462:7.8E-14 
64 873:3.1E-30 
69 718:2.2E-30 
68 749:1.8E-18 
58 1059:2.9E-16 
50 1307:2.4E-18 
74 563:3.3E-33 
63 904:4.9E-14 
51 1276:4.1E-29 
46 1431:5.7E-16 
78 439:1.7E-36 
80 377:4.3E-44 
49 1338:3.1E-11 
52 1245:1.4E-15 
88 129:1.5E-21 
81 346:5.3E-14 
42 1555:1.8E-27 
41 1586:1.2E-15 
54 1183:1.8E-14 
71 656:6.7E-31 
61 966:2.2E-15 
47 1400:2.5E-19 
83 284:1.7E-24 
73 594:5.7E-25 
87 160:2.2E-20 
43 1524:1.6E-27 
66 811:2.1E-42 
59 1028:4.4E-30 
82 315:4.2E-23 
67 780:9.2E-19 
75 532:2.0E-50 
72 625:1.0E-29 
72 626:1.2E-12 
40 1618:1.8E-16 
45 1463:5.6E-22 
51 1277:4.2E-23 
43 1525:8.7E-17 
52 1246:3.6E-22 
64 874:1.6E-37 
44 1494:3.4E-13 
78 440:9.9E-44 
81 347:5.3E-27 
88 130:8.3E-20 
73 595:5.1E-37 
75 533:2.0E-50 
76 502:1.1E-23 
60 998:7.2E-20 
70 688:1.3E-12 
80 378:2.3E-46 
68 750:2.0E-29 
59 1029:8.0E-32 
89 99:6.4E-19 
57 1091:9.0E-14 
82 316:1.0E-17 
77 471:2.4E-13 
65 843:4.9E-19 
71 657:6.4E-12 
42 1556:5.4E-19 
87 161:5.3E-27 
55 1153:1.1E-16 
86 192:1.5E-56 
41 1587:3.2E-17 
85 223:1.7E-11 
84 254:2.3E-26 
47 1401:1.1E-26 
79 409:1.5E-24 
53 1215:4.6E-18 
74 564:3.3E-33 
67 781:2.1E-15 
54 1184:1.1E-96 
63 905:4.0E-29 
62 936:5.1E-34 
66 812:8.7E-18 
58 1060:8.0E-34 
69 719:2.8E-43 
41 1588:9.5E-31 
77 472:7.9E-24 
79 410:5.4E-19 
49 1340:1.0E-18 
84 255:1.1E-18 
65 844:2.0E-20 
61 968:1.3E-16 
59 1030:3.8E-11 
63 906:7.0E-16 
51 1278:6.9E-22 
72 627:6.3E-39 
62 937:5.8E-31 
89 100:3.4E-18 
85 224:1.2E-13 
66 813:1.6E-19 
87 162:2.0E-31 
74 565:3.6E-30 
53 1216:9.9E-15 
54 1185:3.6E-14 
57 1092:1.4E-13 
88 131:2.8E-17 
44 1495:1.3E-11 
75 534:3.0E-82 
68 751:3.2E-14 
78 441:2.3E-28 
43 1526:1.9E-27 
83 286:1.4E-11 
45 1464:6.3E-23 
52 1247:5.4E-20 
64 875:1.2E-18 
81 348:7.9E-14 
71 658:5.4E-71 
58 1061:4.8E-27 
76 503:5.2E-20 
86 193:1.4E-18 
80 379:1.1E-26 
67 782:8.0E-27 
48 1371:5.2E-15 
70 689:4.3E-12 
82 317:4.1E-24 
73 596:6.1E-38 
69 721:9.3E-19 
41 1589:1.4E-26 
42 1558:3.6E-14 
89 101:5.5E-12 
62 938:1.4E-15 
74 566:1.4E-33 
83 287:2.2E-26 
71 659:2.5E-50 
40 1620:1.5E-24 
85 225:1.5E-12 
82 318:2.0E-29 
66 814:5.1E-18 
65 845:1.3E-26 
53 1217:5.3E-18 
72 628:9.9E-39 
43 1527:2.9E-28 
45 1465:1.6E-15 
73 597:1.0E-36 
59 1031:5.6E-33 
64 876:4.5E-18 
60 1000:1.8E-19 
81 349:4.0E-14 
58 1062:9.9E-21 
75 535:1.1E-78 
51 1279:1.0E-37 
88 132:1.5E-12 
87 163:9.3E-16 
68 752:8.2E-25 
44 1496:1.2E-21 
63 907:3.0E-46 
46 1434:2.6E-12 
86 194:7.9E-30 
56 1124:6.0E-20 
78 442:1.0E-42 
79 411:6.2E-37 
77 473:1.0E-29 
52 1248:1.2E-15 
67 783:3.5E-25 
57 1093:8.6E-12 
80 380:1.6E-42 
54 1186:6.3E-28 
89 102:5.9E-26 
41 1590:1.0E-28 
61 970:1.4E-19 
64 877:3.4E-14 
58 1063:9.5E-20 
81 350:3.8E-18 
65 846:1.2E-25 
67 784:1.2E-23 
75 536:2.1E-49 
47 1404:5.1E-14 
72 629:2.2E-31 
55 1156:3.5E-21 
62 939:6.4E-16 
87 164:4.1E-22 
74 567:1.4E-33 
79 412:4.8E-37 
69 722:5.8E-14 
82 319:4.6E-27 
83 288:2.5E-11 
70 691:1.2E-17 
51 1280:1.8E-48 
53 1218:9.1E-21 
84 257:1.1E-24 
66 815:2.6E-24 
52 1249:4.8E-20 
76 505:1.0E-28 
86 195:8.6E-34 
42 1559:2.3E-14 
57 1094:7.7E-12 
54 1187:3.0E-26 
73 598:1.0E-41 
68 753:2.6E-72 
43 1528:3.9E-15 
77 474:3.2E-29 
46 1435:1.7E-16 
63 908:3.5E-21 
45 1466:3.3E-14 
44 1497:4.4E-18 
80 381:4.3E-40 
88 133:5.1E-20 
71 660:2.0E-24 
78 443:9.9E-18 
50 1312:2.6E-15 
41 1591:5.0E-15 
40 1622:1.2E-15 
89 103:5.8E-24 
74 568:6.7E-27 
75 537:1.4E-54 
79 413:3.4E-21 
47 1405:8.0E-34 
53 1219:1.1E-13 
73 599:1.0E-41 
66 816:3.5E-30 
84 258:3.9E-19 
88 134:9.4E-39 
86 196:6.9E-30 
48 1374:8.5E-17 
54 1188:3.5E-27 
62 940:1.4E-19 
82 320:7.8E-154 
45 1467:2.3E-17 
42 1560:2.9E-20 
77 475:1.6E-47 
52 1250:4.1E-19 
69 723:8.1E-11 
43 1529:1.9E-22 
76 506:9.9E-15 
51 1281:8.5E-21 
78 444:2.1E-12 
44 1498:1.6E-24 
58 1064:6.2E-23 
85 227:6.3E-46 
72 630:1.7E-29 
70 692:9.4E-17 
68 754:9.5E-15 
59 1033:1.4E-30 
87 165:1.7E-28 
65 847:3.1E-27 
61 971:5.0E-19 
63 909:1.3E-25 
80 382:1.6E-28 
64 878:3.0E-17 
71 661:1.8E-19 
81 351:2.3E-22 
67 785:2.5E-18 
49 1343:6.4E-11 
51 1282:5.9E-21 
42 1561:2.7E-14 
86 197:2.6E-23 
49 1344:1.1E-18 
81 352:5.9E-26 
54 1189:3.1E-13 
58 1065:1.0E-16 
89 104:3.2E-26 
72 631:2.4E-27 
76 507:5.5E-13 
61 972:6.2E-21 
74 569:1.3E-34 
87 166:4.3E-27 
66 817:8.5E-35 
43 1530:2.9E-25 
50 1313:1.3E-20 
53 1220:4.4E-19 
79 414:4.6E-14 
67 786:1.5E-34 
63 910:1.8E-18 
68 755:1.5E-18 
71 662:2.2E-15 
73 600:2.1E-40 
47 1406:4.3E-31 
64 879:6.8E-19 
84 259:9.1E-21 
75 538:1.3E-49 
59 1034:5.1E-13 
46 1437:1.9E-20 
41 1592:6.1E-18 
62 941:2.3E-17 
80 383:2.0E-25 
60 1003:8.6E-13 
65 848:1.3E-22 
45 1468:1.7E-24 
77 476:7.3E-85 
85 228:1.6E-11 
88 135:1.7E-41 
82 321:3.1E-17 
69 724:8.2E-17 
83 290:2.8E-12 
57 1096:4.6E-15 
55 1159:2.6E-12 
42 1562:1.6E-28 
74 570:4.1E-58 
72 632:1.6E-32 
54 1190:1.1E-32 
66 818:5.6E-30 
51 1283:6.7E-36 
60 1004:2.2E-18 
44 1500:1.3E-20 
43 1531:7.3E-11 
57 1097:1.3E-11 
69 725:1.8E-16 
79 415:5.5E-18 
47 1407:9.0E-14 
61 973:1.1E-18 
62 942:1.1E-19 
87 167:1.4E-30 
73 601:2.2E-40 
50 1314:7.0E-18 
82 322:2.5E-21 
85 229:4.6E-41 
63 911:2.6E-45 
68 756:1.3E-16 
80 384:1.1E-23 
59 1035:4.8E-30 
78 446:9.9E-21 
65 849:4.8E-17 
53 1221:1.4E-18 
70 694:3.1E-20 
89 105:1.6E-64 
81 353:4.5E-19 
64 880:2.7E-36 
45 1469:9.4E-18 
88 136:1.5E-44 
58 1066:3.2E-21 
75 539:2.9E-52 
76 508:4.5E-15 
77 477:7.4E-56 
86 198:7.7E-11 
67 787:3.8E-16 
71 664:9.5E-12 
43 1532:1.7E-17 
40 1625:2.1E-15 
81 354:9.3E-18 
64 881:8.1E-33 
44 1501:1.9E-17 
65 850:6.8E-49 
72 633:4.8E-30 
89 106:3.7E-12 
68 757:5.5E-17 
59 1036:3.6E-17 
79 416:6.4E-23 
66 819:3.9E-26 
63 912:1.2E-31 
54 1191:5.8E-21 
75 540:5.4E-47 
51 1284:6.5E-41 
80 385:3.3E-42 
67 788:4.0E-24 
88 137:2.8E-26 
53 1222:1.1E-24 
76 509:5.1E-47 
50 1315:3.1E-15 
86 199:5.8E-74 
57 1098:6.2E-16 
47 1408:1.4E-13 
52 1253:6.6E-21 
78 447:5.1E-29 
45 1470:1.4E-13 
74 571:5.6E-13 
85 230:8.1E-23 
60 1005:3.9E-16 
56 1129:1.8E-12 
69 726:5.3E-17 
62 943:4.1E-26 
46 1439:9.3E-15 
77 478:1.6E-84 
58 1067:3.1E-19 
73 602:4.4E-13 
87 168:9.2E-18 
86 200:5.3E-18 
47 1409:1.2E-15 
53 1223:1.6E-14 
64 882:7.9E-22 
66 820:1.2E-36 
75 541:1.1E-23 
81 355:7.6E-13 
63 913:1.2E-18 
58 1068:1.7E-12 
41 1595:3.1E-12 
52 1254:3.3E-25 
69 727:3.7E-59 
50 1316:3.1E-15 
54 1192:2.5E-32 
72 634:3.1E-19 
68 758:8.5E-15 
82 324:7.1E-20 
48 1378:3.8E-24 
49 1347:2.4E-14 
67 789:1.9E-45 
61 975:3.4E-13 
79 417:3.9E-18 
88 138:1.9E-17 
45 1471:3.1E-14 
43 1533:4.1E-12 
74 572:5.0E-13 
62 944:8.5E-29 
83 293:6.8E-16 
85 231:2.8E-14 
65 851:1.8E-38 
78 448:1.6E-41 
73 603:4.4E-13 
51 1285:4.5E-35 
42 1564:1.8E-18 
77 479:1.8E-29 
44 1502:2.8E-12 
71 665:6.6E-16 
76 510:2.5E-28 
56 1130:2.8E-13 
57 1099:1.4E-13 
87 169:8.6E-35 
80 386:3.6E-29 
59 1037:2.8E-29 
77 480:1.3E-33 
40 1627:1.3E-11 
41 1596:4.3E-15 
66 821:1.1E-44 
44 1503:1.8E-21 
45 1472:4.7E-18 
48 1379:5.6E-17 
86 201:1.4E-28 
59 1038:1.6E-13 
43 1534:9.2E-20 
53 1224:6.5E-37 
46 1441:4.9E-15 
42 1565:4.7E-13 
54 1193:6.8E-25 
83 294:8.0E-15 
65 852:5.5E-37 
68 759:2.3E-16 
50 1317:7.2E-11 
73 604:3.9E-13 
82 325:6.7E-23 
81 356:8.4E-18 
67 790:5.6E-18 
49 1348:8.2E-13 
78 449:4.7E-60 
47 1410:9.2E-16 
80 387:4.4E-26 
51 1286:8.9E-14 
87 170:9.4E-40 
56 1131:8.6E-15 
85 232:6.5E-14 
62 945:1.4E-35 
74 573:4.8E-25 
88 139:4.6E-25 
69 728:2.4E-17 
76 511:1.7E-33 
72 635:4.3E-36 
84 263:3.0E-18 
79 418:4.6E-18 
63 914:5.9E-29 
64 883:3.9E-16 
57 1100:4.1E-12 
75 542:2.0E-30 
89 108:9.5E-24 
71 666:6.6E-21 
62 946:1.9E-21 
82 326:4.7E-21 
55 1163:3.3E-14 
43 1535:9.8E-21 
73 605:4.6E-13 
61 977:7.4E-18 
51 1287:5.1E-11 
60 1008:1.8E-16 
88 140:5.3E-104 
42 1566:1.1E-22 
63 915:2.7E-50 
48 1380:1.5E-11 
78 450:1.5E-54 
58 1070:2.7E-26 
70 698:3.6E-16 
89 109:4.7E-28 
86 202:5.1E-14 
50 1318:7.2E-11 
74 574:1.3E-27 
72 636:1.1E-28 
54 1194:7.5E-43 
59 1039:1.3E-41 
71 667:1.4E-59 
65 853:1.9E-26 
41 1597:2.1E-21 
76 512:5.1E-27 
45 1473:5.1E-18 
79 419:3.2E-46 
64 884:7.6E-17 
44 1504:1.1E-27 
57 1101:1.6E-28 
77 481:1.4E-40 
69 729:3.2E-12 
68 760:6.9E-14 
80 388:7.2E-33 
53 1225:1.5E-30 
83 295:1.2E-14 
75 543:8.8E-54 
47 1411:1.4E-13 
67 791:1.0E-26 
87 171:4.6E-21 
56 1132:8.7E-12 
66 822:2.2E-24 
85 233:5.7E-43 
54 1195:7.7E-40 
69 730:2.0E-17 
40 1629:5.6E-14 
48 1381:2.7E-28 
82 327:5.8E-31 
52 1257:4.0E-13 
66 823:2.8E-42 
50 1319:3.3E-15 
59 1040:1.0E-14 
81 358:7.3E-17 
70 699:5.4E-14 
43 1536:1.1E-15 
71 668:1.9E-14 
84 265:1.4E-22 
64 885:4.3E-32 
67 792:2.2E-26 
49 1350:4.5E-18 
51 1288:4.8E-49 
80 389:8.0E-33 
87 172:2.2E-29 
77 482:3.0E-19 
85 234:3.9E-34 
88 141:2.4E-34 
75 544:1.1E-37 
62 947:1.1E-34 
46 1443:3.4E-13 
56 1133:1.2E-13 
78 451:4.9E-32 
65 854:3.7E-46 
74 575:5.2E-31 
58 1071:7.7E-21 
89 110:1.7E-25 
72 637:1.3E-35 
44 1505:4.3E-25 
47 1412:7.5E-15 
76 513:5.2E-30 
68 761:2.6E-82 
73 606:4.1E-13 
79 420:2.7E-43 
53 1226:1.2E-79 
42 1568:1.3E-12 
45 1475:1.4E-19 
79 421:2.3E-52 
44 1506:2.8E-18 
85 235:5.0E-39 
75 545:9.0E-36 
62 948:9.3E-21 
48 1382:3.8E-22 
77 483:5.4E-16 
76 514:7.4E-38 
60 1010:4.6E-21 
52 1258:6.4E-20 
58 1072:5.7E-15 
81 359:6.8E-20 
83 297:1.0E-14 
41 1599:1.5E-16 
80 390:2.6E-42 
47 1413:9.7E-13 
73 607:4.0E-13 
71 669:9.8E-73 
89 111:9.8E-27 
68 762:6.6E-17 
59 1041:8.1E-22 
74 576:7.8E-31 
69 731:7.8E-25 
78 452:1.4E-28 
67 793:1.6E-20 
63 917:1.2E-31 
87 173:6.5E-28 
51 1289:7.2E-53 
82 328:2.9E-27 
66 824:7.6E-22 
40 1630:1.0E-11 
50 1320:3.3E-15 
88 142:4.8E-27 
46 1444:3.7E-19 
56 1134:1.3E-16 
70 700:7.6E-18 
43 1537:1.7E-22 
54 1196:5.5E-39 
61 979:1.8E-17 
57 1103:5.6E-26 
53 1227:2.5E-13 
65 855:2.0E-21 
72 638:6.3E-42 
51 1290:5.1E-20 
42 1569:1.5E-28 
81 360:4.8E-17 
44 1507:5.0E-14 
78 453:1.6E-48 
50 1321:5.0E-28 
53 1228:7.0E-27 
47 1414:2.3E-12 
61 980:9.3E-18 
75 546:3.0E-46 
41 1600:3.7E-21 
56 1135:1.8E-15 
77 484:7.9E-21 
59 1042:1.6E-16 
85 236:1.3E-35 
52 1259:1.1E-16 
89 112:1.4E-26 
74 577:7.8E-31 
54 1197:2.6E-44 
79 422:1.0E-51 
65 856:2.2E-20 
62 949:1.1E-17 
45 1476:1.4E-19 
58 1073:2.3E-20 
71 670:4.5E-23 
72 639:1.0E-29 
43 1538:1.7E-14 
87 174:2.0E-30 
66 825:7.7E-28 
88 143:1.3E-32 
73 608:1.4E-23 
57 1104:2.4E-28 
76 515:3.2E-11 
64 887:4.5E-33 
82 329:3.8E-25 
67 794:6.6E-33 
80 391:3.0E-43 
68 763:2.1E-17 
63 918:1.4E-21 
78 454:6.3E-57 
40 1632:5.3E-14 
74 578:1.4E-37 
80 392:1.5E-39 
81 361:5.2E-23 
76 516:3.3E-24 
61 981:4.3E-19 
55 1167:1.4E-14 
88 144:1.3E-28 
42 1570:2.6E-13 
87 175:9.4E-32 
86 206:6.6E-18 
62 950:2.5E-18 
77 485:2.3E-34 
67 795:9.8E-22 
64 888:6.9E-16 
63 919:1.6E-11 
44 1508:5.1E-21 
79 423:3.9E-37 
43 1539:9.3E-20 
66 826:3.1E-25 
54 1198:1.1E-27 
46 1446:6.3E-22 
59 1043:1.7E-14 
85 237:5.7E-39 
51 1291:1.6E-11 
68 764:1.3E-34 
73 609:1.9E-37 
72 640:4.7E-20 
83 299:5.4E-17 
65 857:1.2E-36 
50 1322:5.2E-28 
52 1260:5.4E-23 
70 702:1.5E-17 
71 671:8.1E-22 
69 733:3.3E-35 
89 113:2.0E-29 
84 268:1.7E-11 
58 1074:5.2E-17 
82 330:6.3E-31 
75 547:1.8E-51 
81 362:1.4E-24 
70 703:1.1E-19 
42 1571:2.2E-27 
67 796:7.5E-27 
63 920:1.1E-28 
41 1602:2.2E-21 
78 455:2.3E-35 
85 238:7.9E-31 
48 1385:1.2E-39 
59 1044:1.0E-14 
82 331:1.9E-23 
49 1354:2.4E-19 
40 1633:1.8E-11 
74 579:6.0E-36 
47 1416:1.4E-23 
46 1447:1.1E-16 
66 827:1.6E-18 
43 1540:4.5E-12 
55 1168:2.4E-11 
69 734:1.4E-18 
76 517:2.0E-21 
45 1478:1.2E-16 
89 114:9.7E-30 
56 1137:1.1E-14 
73 610:5.8E-42 
72 641:4.7E-20 
52 1261:1.0E-14 
87 176:7.2E-29 
64 889:4.8E-50 
77 486:1.5E-20 
51 1292:3.1E-26 
88 145:1.1E-33 
62 951:8.3E-19 
68 765:1.2E-20 
58 1075:1.4E-19 
71 672:4.7E-11 
57 1106:1.0E-21 
44 1509:1.1E-20 
50 1323:5.2E-28 
79 424:4.7E-52 
80 393:3.2E-19 
75 548:4.1E-45 
60 1013:1.1E-12 
53 1230:1.6E-31 
65 858:1.2E-20 
54 1199:4.7E-50 
68 766:1.5E-12 
88 146:5.3E-30 
47 1417:9.3E-26 
74 580:9.2E-32 
61 983:6.6E-21 
62 952:2.0E-18 
82 332:3.5E-29 
41 1603:1.0E-28 
52 1262:3.1E-14 
69 735:1.5E-20 
67 797:3.9E-19 
48 1386:1.9E-21 
86 208:9.9E-17 
81 363:6.1E-18 
54 1200:6.6E-39 
85 239:2.0E-36 
66 828:7.8E-21 
77 487:3.3E-19 
89 115:1.9E-26 
44 1510:7.9E-25 
53 1231:2.8E-13 
71 673:5.2E-18 
42 1572:2.0E-22 
59 1045:1.4E-58 
80 394:4.5E-86 
72 642:4.7E-20 
64 890:3.3E-11 
79 425:8.0E-30 
51 1293:2.6E-36 
60 1014:6.3E-14 
63 921:6.5E-28 
65 859:2.1E-33 
46 1448:7.1E-25 
78 456:1.6E-43 
87 177:8.8E-17 
75 549:4.1E-45 
76 518:4.3E-12 
73 611:6.5E-46 
44 1511:1.3E-20 
42 1573:1.7E-22 
53 1232:3.1E-42 
48 1387:2.1E-32 
52 1263:1.6E-18 
72 643:4.7E-20 
41 1604:5.3E-39 
71 674:1.1E-37 
89 116:2.7E-18 
64 891:1.1E-12 
81 364:3.2E-22 
57 1108:7.6E-18 
69 736:1.5E-16 
70 705:2.3E-12 
68 767:5.7E-22 
73 612:1.6E-43 
49 1356:1.7E-11 
54 1201:1.8E-13 
62 953:1.6E-22 
82 333:1.3E-27 
46 1449:7.1E-25 
87 178:3.4E-23 
65 860:3.4E-21 
85 240:3.6E-38 
66 829:2.7E-36 
80 395:3.9E-63 
76 519:4.3E-12 
59 1046:1.4E-23 
79 426:3.5E-62 
67 798:3.8E-15 
45 1480:2.4E-16 
75 550:4.1E-38 
51 1294:3.2E-38 
74 581:1.8E-34 
78 457:1.4E-37 
77 488:2.6E-29 
55 1170:1.0E-12 
88 147:1.5E-33 
41 1605:2.8E-43 
69 737:1.3E-25 
56 1140:3.9E-13 
43 1543:1.6E-25 
44 1512:8.4E-18 
64 892:5.5E-18 
61 985:8.7E-25 
66 830:2.0E-22 
86 210:4.8E-26 
73 613:2.8E-51 
68 768:6.7E-31 
42 1574:2.8E-15 
46 1450:7.1E-25 
77 489:1.3E-29 
81 365:2.9E-19 
45 1481:2.1E-14 
80 396:5.5E-22 
82 334:1.5E-23 
59 1047:4.5E-26 
72 644:1.5E-40 
85 241:8.8E-13 
88 148:6.0E-35 
76 520:1.6E-20 
53 1233:2.4E-27 
79 427:1.3E-26 
84 272:3.8E-17 
74 582:8.7E-44 
49 1357:5.1E-13 
62 954:2.0E-17 
67 799:1.9E-15 
65 861:3.2E-26 
89 117:2.8E-19 
75 551:6.3E-15 
51 1295:6.6E-68 
63 923:7.9E-34 
78 458:7.4E-44 
87 179:1.2E-20 
71 675:3.6E-55 
58 1078:2.2E-21 
48 1388:5.5E-28 
72 645:5.9E-28 
50 1327:2.8E-43 
75 552:3.7E-41 
53 1234:2.8E-30 
55 1172:9.7E-15 
62 955:4.6E-25 
89 118:1.2E-18 
41 1606:3.4E-19 
68 769:1.9E-13 
79 428:3.9E-24 
61 986:8.1E-15 
65 862:1.3E-39 
63 924:1.0E-26 
43 1544:4.6E-20 
80 397:4.7E-15 
66 831:4.0E-74 
51 1296:5.4E-26 
59 1048:6.0E-31 
57 1110:5.5E-15 
69 738:2.2E-21 
52 1265:1.1E-12 
78 459:6.8E-38 
82 335:1.2E-23 
46 1451:7.1E-25 
54 1203:4.7E-25 
42 1575:3.7E-15 
64 893:2.8E-16 
44 1513:6.5E-20 
74 583:2.4E-45 
60 1017:3.6E-15 
76 521:1.9E-14 
67 800:4.1E-77 
45 1482:6.5E-12 
77 490:2.8E-21 
88 149:7.0E-16 
81 366:3.0E-24 
85 242:2.0E-15 
73 614:1.6E-46 
45 1483:7.4E-19 
52 1266:3.4E-21 
44 1514:4.0E-18 
41 1607:1.0E-19 
46 1452:7.1E-25 
81 367:4.2E-20 
68 770:3.4E-26 
67 801:3.6E-33 
63 925:5.3E-35 
54 1204:1.1E-37 
86 212:2.1E-27 
59 1049:1.3E-12 
57 1111:6.8E-17 
51 1297:4.3E-27 
62 956:1.6E-26 
66 832:1.1E-21 
77 491:2.6E-41 
53 1235:2.7E-30 
79 429:1.4E-29 
58 1080:1.1E-37 
87 181:3.7E-15 
73 615:2.4E-46 
50 1328:3.1E-37 
64 894:1.2E-39 
82 336:5.6E-25 
71 677:1.1E-13 
89 119:6.6E-20 
78 460:5.2E-34 
72 646:1.6E-35 
85 243:1.6E-23 
75 553:1.5E-55 
74 584:8.0E-40 
42 1576:3.8E-29 
65 863:1.2E-40 
61 987:9.4E-17 
76 522:6.5E-44 
88 150:2.5E-27 
80 398:4.1E-42 
69 739:1.5E-18 
43 1545:3.8E-13 
45 1484:1.7E-16 
42 1577:2.1E-17 
41 1608:5.8E-18 
44 1515:3.0E-25 
74 585:6.6E-31 
58 1081:2.6E-13 
71 678:1.3E-20 
72 647:1.4E-16 
68 771:2.3E-16 
81 368:1.1E-20 
73 616:3.6E-47 
63 926:4.5E-23 
83 306:2.7E-18 
70 709:1.9E-15 
86 213:4.7E-44 
85 244:2.1E-22 
53 1236:3.3E-32 
82 337:8.0E-15 
77 492:8.7E-12 
54 1205:7.1E-29 
64 895:3.8E-21 
79 430:1.7E-45 
47 1422:1.1E-33 
87 182:9.3E-22 
48 1391:1.5E-27 
50 1329:1.3E-12 
49 1360:1.9E-22 
76 523:6.5E-44 
78 461:2.7E-60 
65 864:2.9E-43 
51 1298:5.8E-35 
66 833:9.1E-30 
75 554:3.1E-43 
55 1174:1.6E-18 
46 1453:7.1E-25 
84 275:3.3E-22 
69 740:2.9E-36 
89 120:1.9E-24 
67 802:2.1E-27 
88 151:2.8E-17 
62 957:1.3E-23 
43 1546:4.8E-21 
80 399:9.0E-43 
56 1143:3.9E-13 
59 1050:5.8E-27 
41 1609:2.8E-17 
73 617:2.5E-49 
81 369:3.7E-27 
51 1299:4.1E-33 
82 338:2.6E-22 
50 1330:1.2E-28 
43 1547:8.7E-19 
64 896:9.0E-13 
58 1082:5.1E-30 
79 431:6.2E-37 
45 1485:5.5E-15 
71 679:5.1E-14 
89 121:2.1E-26 
47 1423:6.6E-27 
59 1051:1.4E-59 
69 741:3.6E-20 
86 214:1.7E-11 
87 183:3.1E-38 
63 927:5.5E-30 
52 1268:3.2E-18 
48 1392:4.0E-26 
75 555:7.7E-45 
42 1578:2.4E-20 
44 1516:2.3E-14 
68 772:1.2E-11 
67 803:2.4E-24 
72 648:3.0E-12 
53 1237:6.3E-31 
56 1144:1.1E-12 
83 307:7.6E-13 
54 1206:9.0E-28 
65 865:3.1E-26 
78 462:1.8E-40 
80 400:9.9E-40 
70 710:2.6E-16 
57 1113:2.8E-12 
77 493:4.7E-32 
88 152:1.3E-15 
46 1454:7.1E-25 
76 524:4.3E-46 
62 958:4.7E-75 
66 834:8.9E-24 
83 308:4.2E-15 
74 587:1.1E-42 
43 1548:1.2E-27 
58 1083:1.1E-29 
53 1238:1.0E-56 
49 1362:6.6E-13 
90 91:2.3E-19 
63 928:1.4E-15 
85 246:3.9E-27 
78 463:1.7E-40 
69 742:6.1E-32 
70 711:1.5E-14 
72 649:1.2E-22 
65 866:8.6E-28 
48 1393:7.4E-14 
61 990:7.9E-19 
82 339:3.2E-18 
52 1269:3.8E-25 
59 1052:3.0E-11 
86 215:6.8E-27 
50 1331:8.6E-40 
87 184:3.0E-40 
46 1455:7.1E-25 
79 432:4.2E-38 
68 773:8.4E-37 
81 370:9.1E-24 
62 959:1.9E-72 
51 1300:3.2E-71 
45 1486:1.8E-17 
64 897:1.2E-13 
66 835:1.5E-35 
89 122:4.9E-16 
71 680:9.2E-21 
73 618:2.8E-33 
88 153:1.2E-14 
44 1517:5.1E-20 
76 525:7.2E-39 
77 494:6.5E-36 
56 1145:7.0E-17 
54 1207:2.2E-37 
75 556:7.7E-45 
80 401:6.3E-13 
54 1208:1.6E-54 
59 1053:2.5E-13 
45 1487:2.7E-17 
84 278:4.3E-24 
73 619:9.0E-57 
88 154:1.1E-15 
66 836:3.1E-37 
67 805:7.4E-29 
64 898:6.0E-35 
70 712:1.2E-19 
68 774:2.7E-14 
79 433:4.0E-30 
72 650:5.7E-30 
65 867:1.6E-40 
80 402:6.1E-26 
82 340:9.9E-20 
53 1239:4.4E-16 
76 526:6.0E-47 
48 1394:6.4E-12 
87 185:5.7E-28 
83 309:6.0E-18 
78 464:4.7E-59 
55 1177:1.3E-17 
50 1332:2.0E-19 
69 743:2.7E-36 
58 1084:4.3E-24 
46 1456:7.1E-25 
86 216:1.8E-19 
44 1518:4.7E-38 
77 495:5.6E-37 
63 929:1.1E-24 
61 991:1.2E-12 
71 681:7.2E-38 
41 1611:4.9E-21 
51 1301:1.3E-13 
49 1363:1.4E-14 
43 1549:8.4E-18 
52 1270:6.2E-32 
89 123:5.0E-23 
62 960:4.8E-22 
75 557:1.5E-34 
42 1580:7.2E-14 
81 371:2.1E-18 
74 588:8.8E-24 
41 1612:4.0E-23 
43 1550:6.4E-12 
46 1457:7.1E-25 
54 1209:7.6E-48 
58 1085:8.0E-13 
72 651:9.0E-23 
77 496:3.4E-33 
51 1302:2.8E-29 
81 372:5.7E-13 
44 1519:8.1E-11 
63 930:3.6E-30 
68 775:1.1E-18 
42 1581:1.2E-24 
66 837:1.7E-49 
88 155:3.7E-12 
56 1147:1.4E-18 
83 310:8.0E-14 
67 806:8.0E-36 
80 403:4.2E-19 
71 682:1.3E-13 
82 341:2.4E-16 
53 1240:3.8E-31 
75 558:1.8E-14 
79 434:9.6E-32 
65 868:2.4E-39 
89 124:1.5E-22 
64 899:1.5E-39 
52 1271:6.3E-14 
86 217:8.8E-17 
57 1116:1.3E-17 
61 992:8.2E-14 
90 93:1.5E-19 
59 1054:1.1E-22 
78 465:8.1E-38 
76 527:6.0E-47 
74 589:8.8E-24 
50 1333:2.6E-27 
60 1023:3.1E-19 
69 744:1.2E-34 
73 620:6.0E-49 
62 961:2.0E-41 
65 869:1.1E-23 
61 993:1.6E-17 
51 1303:2.6E-22 
86 218:2.8E-58 
88 156:1.1E-17 
42 1582:3.3E-17 
41 1613:9.3E-41 
90 94:7.7E-15 
63 931:8.8E-19 
80 404:1.4E-27 
50 1334:7.6E-19 
83 311:1.4E-11 
75 559:1.4E-32 
81 373:2.6E-17 
69 745:1.1E-19 
89 125:4.4E-21 
48 1396:1.4E-24 
87 187:2.4E-15 
76 528:3.4E-51 
71 683:1.3E-21 
85 249:3.8E-22 
52 1272:2.4E-15 
79 435:2.4E-30 
78 466:1.6E-38 
44 1520:1.6E-22 
68 776:7.8E-19 
72 652:1.3E-31 
53 1241:3.4E-25 
67 807:2.0E-17 
60 1024:2.0E-20 
73 621:4.8E-32 
74 590:6.0E-26 
77 497:7.4E-31 
54 1210:2.2E-45 
82 342:3.0E-35 
43 1551:1.9E-19 
46 1458:3.4E-26 
58 1086:2.6E-20 
66 838:1.5E-40 
64 900:1.2E-41 
70 714:6.0E-19 
41 1614:2.6E-21 
86 219:6.7E-16 
83 312:2.9E-11 
90 95:5.3E-23 
48 1397:4.0E-21 
59 1056:1.7E-20 
69 746:2.7E-14 
73 622:4.6E-32 
58 1087:2.4E-19 
67 808:6.5E-21 
75 560:6.9E-25 
53 1242:2.0E-22 
76 529:3.4E-51 
52 1273:1.7E-18 
88 157:5.4E-13 
46 1459:1.6E-18 
89 126:6.4E-22 
54 1211:6.4E-32 
71 684:3.7E-15 
74 591:2.6E-31 
84 281:2.3E-14 
80 405:2.3E-27 
79 436:1.1E-27 
50 1335:5.0E-20 
78 467:2.7E-43 
66 839:4.5E-47 
45 1490:3.6E-15 
77 498:4.4E-16 
51 1304:3.0E-15 
87 188:3.8E-18 
44 1521:3.8E-37 
62 963:4.0E-17 
63 932:1.9E-18 
57 1118:1.1E-12 
72 653:4.5E-15 
65 870:2.9E-55 
68 777:1.2E-35 
56 1149:1.7E-17 
42 1584:6.7E-12 
82 344:7.0E-26 
56 1150:4.0E-14 
86 220:2.1E-43 
64 902:1.7E-14 
66 840:1.2E-24 
51 1305:3.0E-15 
80 406:2.1E-15 
79 437:3.3E-22 
71 685:7.0E-34 
46 1460:3.4E-25 
65 871:2.1E-32 
87 189:4.5E-16 
73 623:3.2E-26 
81 375:1.2E-24 
49 1367:9.7E-11 
75 561:6.9E-25 
54 1212:1.0E-34 
58 1088:1.2E-31 
50 1336:9.5E-20 
67 809:3.3E-17 
69 747:1.0E-12 
83 313:2.8E-13 
55 1181:5.0E-16 
53 1243:4.7E-19 
52 1274:3.6E-16 
78 468:2.3E-22 
72 654:9.9E-22 
48 1398:1.9E-18 
60 1026:6.6E-11 
45 1491:2.0E-23 
63 933:1.3E-29 
88 158:3.2E-80 
89 127:2.2E-11 
61 995:2.8E-19 
76 530:7.1E-53 
62 964:9.0E-16 
44 1522:1.3E-21 
41 1615:4.9E-15 
68 778:1.8E-40 
90 96:1.0E-70 
57 1119:4.7E-15 
74 592:2.6E-31 
59 1057:5.7E-48 
77 499:2.7E-32 
58 1089:2.9E-20 
41 1616:5.9E-24 
42 1585:2.3E-11 
69 748:2.8E-21 
87 190:1.4E-24 
79 438:4.5E-25 
76 531:1.4E-50 
84 283:4.8E-13 
73 624:1.1E-28 
78 469:4.1E-37 
86 221:1.0E-19 
61 996:7.0E-25 
54 1213:4.8E-20 
62 965:1.6E-17 
85 252:5.0E-31 
46 1461:2.1E-15 
63 934:6.6E-25 
56 1151:3.0E-24 
44 1523:5.5E-13 
82 345:1.4E-31 
88 159:7.8E-19 
77 500:8.7E-24 
43 1554:9.4E-20 
48 1399:2.4E-16 
57 1120:1.5E-17 
89 128:4.0E-19 
67 810:2.8E-21 
71 686:3.4E-30 
80 407:1.1E-45 
70 717:1.3E-14 
52 1275:3.9E-28 
66 841:1.3E-19 
68 779:4.9E-27 
65 872:7.1E-29 
53 1244:4.9E-18 
90 97:1.1E-15 
64 903:5.3E-17 
51 1306:8.0E-29 
74 593:1.1E-32 
47 1430:1.4E-17 
72 655:8.9E-37 
75 562:7.4E-23 
46 1462:1.5E-17 
44 1524:1.6E-27 
57 1121:2.4E-19 
45 1493:1.9E-14 
64 904:4.9E-14 
90 98:1.8E-17 
41 1617:7.7E-33 
76 532:2.0E-50 
53 1245:5.6E-27 
62 966:5.8E-22 
87 191:1.5E-22 
88 160:7.7E-21 
68 780:2.3E-17 
47 1431:2.9E-20 
82 346:1.4E-22 
48 1400:1.8E-15 
67 811:1.1E-56 
78 470:5.0E-34 
54 1214:1.3E-14 
65 873:1.9E-40 
79 439:2.2E-19 
63 935:1.7E-15 
81 377:2.1E-24 
43 1555:5.6E-21 
58 1090:1.6E-31 
80 408:5.9E-20 
77 501:5.2E-45 
66 842:2.1E-19 
75 563:3.3E-33 
86 222:1.2E-17 
74 594:5.7E-25 
51 1307:5.5E-25 
61 997:1.3E-12 
60 1028:1.1E-12 
59 1059:1.2E-16 
72 656:6.7E-31 
71 687:1.3E-13 
73 625:4.0E-28 
69 749:1.8E-18 
50 1338:7.9E-17 
71 688:1.6E-17 
44 1525:8.7E-17 
42 1587:3.6E-11 
65 874:4.9E-50 
45 1494:1.2E-15 
67 812:1.8E-19 
89 130:5.3E-19 
50 1339:2.9E-16 
90 99:3.2E-22 
87 192:3.5E-19 
73 626:2.1E-12 
54 1215:5.3E-21 
82 347:3.5E-28 
43 1556:2.0E-11 
48 1401:1.6E-40 
86 223:8.4E-13 
66 843:4.9E-19 
88 161:8.8E-53 
70 719:4.9E-21 
63 936:1.3E-32 
68 781:4.7E-16 
76 533:2.0E-50 
61 998:7.4E-13 
62 967:5.6E-25 
53 1246:4.9E-46 
78 471:4.5E-16 
80 409:1.5E-24 
72 657:6.4E-12 
58 1091:7.2E-15 
52 1277:1.1E-23 
41 1618:5.3E-27 
59 1060:7.1E-22 
81 378:2.1E-27 
55 1184:2.0E-15 
77 502:1.1E-23 
79 440:5.7E-51 
69 750:2.0E-29 
56 1153:1.1E-16 
46 1463:1.8E-14 
75 564:3.3E-33 
64 905:4.0E-29 
74 595:5.1E-37 
46 1464:1.3E-17 
44 1526:1.9E-27 
71 689:8.1E-16 
66 844:2.0E-20 
58 1092:1.7E-27 
48 1402:3.4E-18 
74 596:6.1E-38 
90 100:6.9E-20 
69 751:3.2E-14 
42 1588:5.7E-16 
89 131:1.3E-42 
87 193:1.7E-29 
43 1557:5.8E-16 
82 348:1.0E-18 
65 875:2.6E-27 
59 1061:2.7E-18 
85 255:7.4E-22 
75 565:3.6E-30 
47 1433:4.2E-13 
45 1495:1.7E-16 
83 317:1.4E-11 
78 472:3.9E-26 
72 658:5.4E-71 
80 410:5.4E-19 
81 379:2.3E-12 
64 906:7.0E-16 
88 162:7.7E-29 
62 968:1.2E-40 
53 1247:6.0E-39 
79 441:3.0E-37 
63 937:1.1E-28 
67 813:8.4E-22 
76 534:3.0E-82 
73 627:7.1E-40 
54 1216:5.4E-12 
50 1340:3.9E-27 
77 503:5.2E-20 
68 782:8.8E-26 
59 1062:2.6E-11 
84 287:8.0E-11 
41 1620:6.6E-15 
62 969:9.8E-24 
63 938:3.8E-16 
58 1093:2.9E-16 
61 1000:4.3E-19 
75 566:1.4E-33 
52 1279:1.7E-19 
67 814:2.2E-19 
80 411:6.2E-37 
79 442:9.4E-50 
90 101:4.5E-18 
72 659:2.5E-50 
53 1248:6.3E-31 
89 132:3.3E-16 
44 1527:2.9E-28 
68 783:2.6E-21 
76 535:1.1E-78 
83 318:2.5E-19 
45 1496:4.2E-25 
81 380:2.9E-24 
88 163:3.0E-13 
66 845:1.3E-26 
60 1031:1.9E-21 
74 597:1.0E-36 
43 1558:1.3E-23 
54 1217:9.5E-20 
46 1465:1.8E-20 
70 721:2.0E-18 
48 1403:8.7E-22 
71 690:7.9E-38 
73 628:6.2E-40 
87 194:6.0E-37 
64 907:3.0E-46 
65 876:3.8E-32 
82 349:9.7E-26 
55 1186:1.1E-12 
78 473:1.9E-42 
69 752:8.2E-25 
42 1589:5.4E-15 
57 1124:6.0E-20 
50 1341:1.4E-12 
89 133:4.9E-12 
53 1249:1.5E-14 
50 1342:2.2E-22 
42 1590:1.7E-19 
67 815:2.5E-21 
68 784:2.1E-23 
59 1063:4.2E-32 
75 567:1.4E-33 
64 908:3.5E-21 
79 443:3.3E-21 
58 1094:2.0E-33 
44 1528:3.9E-15 
47 1435:2.7E-15 
56 1156:3.5E-21 
65 877:2.3E-19 
61 1001:6.8E-15 
82 350:1.7E-26 
52 1280:1.2E-25 
90 102:9.1E-24 
78 474:1.2E-32 
74 598:1.0E-41 
66 846:1.2E-25 
63 939:7.2E-15 
86 226:6.5E-18 
54 1218:1.9E-17 
46 1466:3.7E-21 
83 319:2.0E-16 
72 660:2.0E-24 
43 1559:3.4E-21 
69 753:2.6E-72 
87 195:4.1E-41 
77 505:1.0E-28 
80 412:4.8E-37 
81 381:2.1E-20 
88 164:2.1E-15 
85 257:7.3E-37 
45 1497:7.4E-19 
62 970:1.0E-51 
71 691:6.4E-20 
73 629:3.0E-35 
76 536:2.1E-49 
43 1560:3.3E-22 
46 1467:7.2E-18 
44 1529:1.9E-22 
52 1281:6.9E-13 
84 289:3.2E-11 
42 1591:2.1E-14 
74 599:1.0E-41 
82 351:1.1E-25 
62 971:1.1E-14 
83 320:7.2E-18 
77 506:9.9E-15 
72 661:1.8E-19 
68 785:2.7E-17 
79 444:6.8E-22 
90 103:1.2E-20 
48 1405:3.0E-63 
76 537:1.4E-54 
70 723:2.1E-11 
69 754:9.5E-15 
66 847:3.1E-27 
41 1622:7.0E-21 
49 1374:1.2E-15 
51 1312:1.9E-23 
80 413:3.4E-21 
87 196:3.5E-35 
65 878:1.7E-35 
86 227:5.6E-69 
63 940:2.4E-17 
45 1498:1.4E-59 
53 1250:2.5E-38 
75 568:6.7E-27 
88 165:2.6E-28 
64 909:1.3E-25 
71 692:1.6E-31 
61 1002:8.6E-11 
58 1095:2.0E-20 
73 630:6.7E-27 
78 475:8.2E-54 
50 1343:3.0E-16 
54 1219:8.6E-13 
67 816:5.1E-24 
85 258:2.3E-23 
59 1064:1.0E-15 
55 1188:3.8E-15 
90 104:2.7E-21 
64 910:1.8E-18 
42 1592:6.7E-19 
43 1561:1.1E-20 
58 1096:1.9E-24 
46 1468:2.4E-19 
78 476:7.6E-43 
66 848:1.3E-22 
63 941:9.0E-19 
85 259:4.2E-26 
74 600:2.1E-40 
53 1251:1.6E-12 
89 135:2.1E-26 
47 1437:8.0E-13 
71 693:7.4E-14 
68 786:2.1E-33 
59 1065:2.5E-17 
50 1344:4.1E-27 
62 972:2.1E-11 
87 197:1.1E-30 
81 383:1.6E-19 
88 166:1.8E-63 
61 1003:3.3E-18 
80 414:4.6E-14 
67 817:2.9E-68 
73 631:1.7E-28 
54 1220:3.6E-20 
44 1530:2.9E-25 
79 445:1.7E-18 
75 569:1.3E-34 
65 879:1.7E-19 
86 228:1.3E-20 
76 538:1.3E-49 
45 1499:3.9E-17 
82 352:3.9E-38 
72 662:2.2E-15 
48 1406:9.5E-47 
77 507:5.5E-13 
51 1313:1.6E-31 
69 755:1.5E-18 
76 539:2.9E-52 
44 1531:7.3E-11 
50 1345:7.6E-19 
64 911:2.6E-45 
65 880:1.1E-38 
77 508:4.5E-15 
68 787:2.4E-16 
67 818:5.6E-17 
69 756:1.3E-16 
90 105:1.1E-62 
53 1252:8.4E-31 
54 1221:9.6E-19 
80 415:5.5E-18 
46 1469:1.3E-14 
45 1500:3.7E-26 
63 942:2.7E-20 
82 353:5.4E-27 
87 198:5.4E-16 
51 1314:1.0E-23 
89 136:4.5E-29 
60 1035:4.6E-21 
52 1283:7.4E-17 
88 167:1.0E-75 
56 1159:2.6E-12 
62 973:2.3E-44 
74 601:2.2E-40 
71 694:8.0E-37 
75 570:4.1E-58 
48 1407:5.2E-28 
59 1066:3.8E-14 
61 1004:2.1E-17 
73 632:1.4E-22 
86 229:3.0E-79 
78 477:1.6E-27 
79 446:6.5E-21 
43 1562:3.0E-21 
66 849:4.8E-17 
55 1190:2.1E-14 
58 1097:3.4E-18 
71 695:3.1E-15 
41 1625:6.0E-29 
66 850:6.8E-49 
59 1067:1.2E-23 
44 1532:1.7E-17 
74 602:4.4E-13 
46 1470:5.2E-12 
73 633:9.8E-29 
58 1098:2.3E-16 
63 943:6.8E-21 
54 1222:1.0E-37 
89 137:2.2E-26 
61 1005:5.1E-16 
72 664:9.5E-12 
64 912:1.2E-31 
86 230:8.4E-31 
75 571:5.6E-13 
47 1439:4.5E-14 
77 509:5.1E-47 
78 478:8.8E-45 
80 416:6.4E-23 
87 199:2.6E-23 
65 881:7.8E-39 
68 788:2.5E-20 
48 1408:2.5E-26 
45 1501:2.2E-12 
52 1284:1.1E-14 
70 726:9.3E-15 
79 447:2.8E-24 
53 1253:4.3E-33 
67 819:7.1E-17 
50 1346:5.2E-30 
60 1036:6.2E-15 
76 540:5.4E-47 
88 168:1.1E-21 
69 757:5.5E-17 
57 1129:1.8E-12 
82 354:1.2E-23 
62 974:3.0E-18 
81 385:2.5E-22 
78 479:1.2E-38 
41 1626:4.3E-30 
49 1378:4.7E-11 
52 1285:1.3E-16 
45 1502:3.8E-19 
68 789:1.4E-38 
46 1471:7.6E-12 
64 913:1.2E-18 
86 231:2.3E-16 
58 1099:2.0E-22 
90 107:5.1E-14 
44 1533:4.1E-12 
80 417:3.9E-18 
84 293:3.7E-20 
71 696:7.0E-13 
79 448:7.8E-43 
63 944:5.8E-21 
53 1254:1.7E-29 
81 386:1.2E-12 
55 1192:9.8E-11 
76 541:1.1E-23 
48 1409:1.4E-26 
66 851:1.8E-38 
88 169:6.7E-43 
65 882:1.1E-25 
72 665:6.6E-16 
74 603:4.4E-13 
43 1564:4.5E-29 
54 1223:7.1E-20 
70 727:6.0E-17 
77 510:2.5E-28 
82 355:7.6E-18 
57 1130:2.8E-13 
69 758:8.5E-15 
75 572:5.0E-13 
60 1037:2.1E-12 
67 820:8.9E-40 
62 975:6.2E-34 
50 1347:4.3E-41 
83 324:6.0E-16 
89 138:1.6E-12 
44 1534:9.2E-20 
41 1627:4.1E-35 
45 1503:1.5E-25 
77 511:1.7E-33 
80 418:4.6E-18 
43 1565:1.7E-21 
64 914:5.9E-29 
60 1038:3.0E-18 
54 1224:2.3E-41 
66 852:5.5E-37 
58 1100:1.1E-18 
90 108:6.4E-29 
76 542:2.0E-30 
47 1441:1.4E-40 
75 573:4.8E-25 
85 263:7.4E-14 
63 945:2.5E-44 
51 1317:7.4E-18 
57 1131:8.6E-15 
65 883:1.0E-17 
71 697:1.5E-17 
62 976:2.5E-12 
84 294:1.1E-13 
48 1410:1.6E-25 
87 201:2.7E-33 
78 480:6.3E-25 
72 666:6.6E-21 
53 1255:9.8E-23 
73 635:4.4E-42 
67 821:1.9E-30 
50 1348:1.8E-45 
81 387:1.0E-18 
68 790:3.0E-16 
88 170:1.8E-37 
79 449:2.3E-47 
82 356:9.8E-17 
74 604:3.9E-13 
69 759:2.3E-16 
89 139:5.3E-15 
55 1193:4.6E-16 
46 1472:6.3E-16 
83 325:8.6E-18 
77 512:5.1E-27 
41 1628:2.8E-23 
66 853:1.9E-26 
44 1535:9.8E-21 
72 667:1.4E-59 
90 109:2.2E-29 
58 1101:4.3E-25 
82 357:2.8E-16 
50 1349:7.6E-23 
67 822:1.2E-17 
54 1225:1.3E-38 
65 884:5.2E-20 
78 481:2.3E-46 
79 450:1.6E-51 
55 1194:2.0E-11 
76 543:8.8E-54 
71 698:1.8E-37 
46 1473:1.0E-15 
48 1411:3.1E-26 
68 791:9.9E-32 
84 295:1.0E-13 
81 388:2.4E-20 
88 171:1.2E-21 
57 1132:8.7E-12 
74 605:4.6E-13 
63 946:5.0E-17 
75 574:1.3E-27 
56 1163:3.3E-14 
73 636:1.3E-33 
45 1504:4.6E-16 
59 1070:8.7E-13 
64 915:2.7E-50 
89 140:1.4E-22 
80 419:3.2E-46 
43 1566:2.0E-20 
86 233:8.6E-77 
51 1318:7.4E-18 
87 202:6.2E-26 
42 1597:1.2E-11 
69 760:6.9E-14 
62 977:2.6E-20 
59 1071:1.7E-14 
78 482:4.0E-19 
43 1567:4.3E-22 
70 730:7.3E-14 
53 1257:2.5E-11 
44 1536:1.1E-15 
66 854:3.7E-46 
42 1598:1.3E-14 
65 885:6.8E-39 
69 761:2.6E-82 
71 699:5.5E-21 
72 668:1.9E-14 
81 389:2.8E-20 
74 606:4.1E-13 
82 358:5.1E-30 
67 823:2.9E-57 
88 172:3.2E-58 
63 947:4.0E-29 
57 1133:1.2E-13 
77 513:5.2E-30 
45 1505:7.8E-39 
80 420:2.7E-43 
90 110:1.6E-22 
85 265:1.3E-39 
83 327:3.2E-13 
41 1629:2.0E-15 
75 575:5.2E-31 
55 1195:1.0E-19 
68 792:1.4E-29 
58 1102:6.6E-20 
51 1319:8.3E-16 
76 544:1.1E-37 
61 1009:5.2E-16 
86 234:3.5E-49 
48 1412:6.8E-28 
79 451:2.6E-28 
62 978:3.2E-18 
73 637:6.3E-33 
52 1288:5.5E-16 
89 141:4.0E-24 
54 1226:7.1E-100 
50 1350:3.8E-38 
86 235:3.0E-34 
43 1568:9.6E-18 
44 1537:1.7E-22 
55 1196:2.8E-16 
52 1289:1.3E-24 
51 1320:8.3E-16 
77 514:7.4E-38 
53 1258:2.0E-41 
64 917:1.2E-31 
73 638:6.1E-37 
57 1134:1.3E-16 
88 173:2.1E-58 
80 421:2.3E-52 
59 1072:3.4E-25 
72 669:9.8E-73 
74 607:4.0E-13 
50 1351:3.0E-42 
45 1506:5.3E-26 
84 297:8.9E-14 
68 793:8.1E-20 
47 1444:2.1E-16 
76 545:9.0E-36 
67 824:2.3E-21 
41 1630:1.0E-13 
78 483:4.7E-13 
90 111:1.6E-28 
49 1382:2.8E-13 
54 1227:1.2E-15 
81 390:1.8E-18 
66 855:2.0E-21 
82 359:4.8E-20 
89 142:5.3E-29 
65 886:3.8E-21 
79 452:1.6E-28 
71 700:1.0E-18 
58 1103:5.1E-22 
63 948:6.5E-22 
48 1413:7.3E-16 
62 979:8.0E-44 
69 762:6.6E-17 
61 1010:1.6E-22 
75 576:7.8E-31 
41 1631:4.3E-29 
65 887:2.5E-36 
81 391:1.0E-17 
53 1259:1.1E-20 
47 1445:3.4E-14 
66 856:2.2E-20 
50 1352:3.1E-17 
75 577:7.8E-31 
62 980:7.0E-30 
44 1538:1.7E-14 
80 422:1.0E-51 
59 1073:4.9E-19 
69 763:2.1E-17 
57 1135:1.8E-15 
63 949:1.3E-16 
42 1600:4.3E-14 
45 1507:3.4E-12 
71 701:1.1E-24 
84 298:1.4E-17 
86 236:6.2E-50 
77 515:3.2E-11 
90 112:2.4E-31 
78 484:1.5E-12 
58 1104:2.3E-25 
89 143:3.0E-32 
64 918:1.4E-21 
43 1569:7.2E-26 
73 639:5.6E-28 
48 1414:1.6E-13 
82 360:1.4E-23 
67 825:2.1E-20 
88 174:3.9E-58 
87 205:2.8E-16 
54 1228:2.6E-29 
83 329:7.0E-11 
68 794:1.1E-35 
72 670:4.5E-23 
76 546:3.0E-46 
51 1321:7.3E-37 
74 608:1.4E-23 
79 453:2.3E-43 
61 1011:4.4E-17 
71 702:1.7E-19 
41 1632:6.5E-26 
73 640:7.8E-18 
48 1415:2.5E-15 
44 1539:9.3E-20 
78 485:8.0E-30 
86 237:8.6E-44 
43 1570:2.1E-25 
76 547:1.8E-51 
61 1012:2.3E-17 
72 671:8.1E-22 
87 206:1.0E-22 
65 888:3.5E-20 
79 454:1.6E-45 
63 950:1.8E-16 
89 144:1.4E-29 
80 423:3.9E-37 
64 919:1.6E-11 
58 1105:4.3E-15 
82 361:4.5E-32 
51 1322:3.7E-37 
68 795:5.3E-25 
54 1229:1.5E-17 
70 733:6.2E-17 
88 175:4.2E-60 
74 609:1.9E-37 
56 1167:1.4E-14 
59 1074:6.4E-30 
81 392:1.7E-22 
75 578:1.4E-37 
83 330:6.3E-15 
66 857:1.2E-36 
62 981:8.3E-37 
42 1601:1.1E-17 
46 1477:1.1E-17 
84 299:8.3E-15 
45 1508:3.9E-25 
85 268:4.4E-22 
53 1260:5.2E-36 
67 826:7.3E-27 
50 1353:1.8E-37 
69 764:1.3E-34 
77 516:3.3E-24 
90 113:2.6E-29 
71 703:1.8E-46 
69 765:1.2E-20 
42 1602:1.8E-18 
44 1540:4.5E-12 
74 610:5.8E-42 
68 796:1.2E-25 
43 1571:6.5E-22 
70 734:2.3E-48 
88 176:8.3E-49 
62 982:3.0E-14 
89 145:1.2E-28 
58 1106:2.3E-31 
86 238:1.0E-46 
53 1261:6.4E-18 
87 207:1.5E-14 
75 579:6.0E-36 
51 1323:3.7E-37 
55 1199:1.1E-19 
82 362:7.0E-28 
65 889:3.2E-54 
80 424:4.7E-52 
45 1509:4.3E-11 
90 114:3.8E-29 
54 1230:1.4E-30 
48 1416:5.2E-35 
76 548:4.1E-45 
63 951:2.8E-20 
78 486:6.0E-17 
72 672:4.7E-11 
61 1013:5.1E-16 
66 858:1.2E-20 
50 1354:3.0E-37 
64 920:1.1E-28 
73 641:7.8E-18 
77 517:2.0E-21 
52 1292:5.8E-14 
56 1168:2.4E-11 
57 1137:1.1E-14 
41 1633:2.8E-22 
79 455:2.4E-29 
83 331:3.3E-35 
67 827:2.0E-13 
83 332:1.2E-13 
42 1603:5.9E-24 
43 1572:5.8E-20 
41 1634:6.7E-17 
87 208:1.1E-33 
80 425:8.0E-30 
72 673:5.2E-18 
60 1045:3.1E-16 
89 146:5.2E-26 
90 115:1.1E-29 
47 1448:2.0E-14 
59 1076:5.6E-11 
86 239:1.6E-49 
45 1510:1.6E-13 
74 611:6.5E-46 
55 1200:7.1E-15 
85 270:8.0E-16 
81 394:1.2E-24 
58 1107:2.3E-20 
78 487:1.6E-15 
66 859:2.1E-33 
53 1262:4.3E-16 
51 1324:3.8E-14 
76 549:4.1E-45 
46 1479:1.8E-11 
75 580:9.2E-32 
52 1293:6.1E-21 
48 1417:5.9E-54 
88 177:2.6E-19 
79 456:3.3E-33 
84 301:1.4E-54 
62 983:3.5E-24 
69 766:1.5E-12 
65 890:3.1E-19 
71 704:9.8E-14 
64 921:6.5E-28 
67 828:3.4E-18 
73 642:7.8E-18 
68 797:6.4E-19 
82 363:4.4E-23 
50 1355:2.2E-22 
63 952:6.0E-12 
77 518:4.3E-12 
70 736:5.3E-12 
42 1604:7.0E-24 
73 643:7.8E-18 
41 1635:7.5E-14 
56 1170:1.0E-12 
67 829:1.1E-25 
78 488:6.9E-44 
89 147:1.8E-30 
54 1232:4.2E-49 
69 767:5.7E-22 
80 426:3.5E-62 
90 116:1.6E-19 
85 271:5.1E-24 
88 178:4.9E-34 
58 1108:3.1E-17 
83 333:7.4E-14 
53 1263:3.8E-33 
81 395:2.1E-20 
84 302:1.3E-61 
45 1511:2.4E-13 
47 1449:2.0E-14 
82 364:3.4E-28 
63 953:3.6E-19 
77 519:4.3E-12 
86 240:4.7E-56 
62 984:2.1E-20 
51 1325:3.4E-14 
49 1387:1.9E-13 
66 860:3.4E-21 
71 705:4.5E-18 
75 581:1.8E-34 
72 674:1.1E-37 
87 209:1.1E-15 
50 1356:2.6E-30 
52 1294:2.7E-15 
46 1480:1.1E-21 
43 1573:2.5E-15 
76 550:4.1E-38 
79 457:3.5E-28 
61 1015:5.9E-15 
68 798:3.7E-19 
74 612:1.6E-43 
44 1543:1.6E-25 
68 799:6.0E-19 
89 148:6.4E-27 
42 1605:5.0E-29 
83 334:2.8E-14 
82 365:1.2E-20 
87 210:9.0E-32 
71 706:6.1E-13 
52 1295:2.8E-17 
57 1140:3.9E-13 
47 1450:2.0E-14 
65 892:9.3E-27 
53 1264:6.7E-12 
73 644:9.9E-35 
64 923:7.9E-34 
74 613:2.8E-51 
50 1357:2.7E-30 
75 582:8.7E-44 
46 1481:5.7E-27 
63 954:2.5E-16 
81 396:4.4E-17 
54 1233:5.1E-22 
43 1574:4.5E-19 
72 675:3.6E-55 
78 489:2.3E-44 
80 427:1.3E-26 
88 179:1.6E-39 
77 520:1.6E-20 
90 117:9.2E-21 
48 1419:1.2E-26 
67 830:6.2E-12 
45 1512:2.9E-26 
66 861:3.2E-26 
69 768:6.7E-31 
79 458:2.8E-43 
85 272:1.5E-11 
62 985:6.0E-19 
76 551:6.3E-15 
51 1326:1.8E-11 
71 707:3.9E-21 
66 862:1.3E-39 
44 1544:4.6E-20 
42 1606:6.7E-15 
81 397:4.4E-14 
62 986:2.4E-38 
48 1420:5.5E-23 
55 1203:1.5E-17 
82 366:1.9E-27 
77 521:1.9E-14 
79 459:3.8E-33 
65 893:2.6E-21 
58 1110:9.5E-15 
90 118:6.5E-21 
83 335:3.0E-14 
89 149:5.5E-32 
54 1234:1.1E-37 
64 924:1.0E-26 
75 583:2.4E-45 
61 1017:1.2E-11 
74 614:1.6E-46 
50 1358:4.8E-29 
46 1482:6.2E-61 
45 1513:1.6E-11 
68 800:2.7E-79 
47 1451:2.0E-14 
53 1265:7.3E-26 
78 490:3.2E-23 
80 428:3.9E-24 
63 955:3.4E-25 
51 1327:2.4E-56 
59 1079:1.4E-13 
88 180:1.6E-17 
69 769:1.9E-13 
56 1172:9.7E-15 
73 645:6.0E-32 
43 1575:4.1E-77 
67 831:1.7E-31 
76 552:3.7E-41 
52 1296:3.7E-13 
87 211:4.4E-14 
42 1607:1.6E-16 
44 1545:3.8E-13 
45 1514:3.4E-18 
58 1111:4.6E-19 
90 119:3.5E-21 
76 553:1.5E-55 
86 243:1.0E-33 
71 708:7.1E-13 
80 429:1.4E-29 
53 1266:6.2E-34 
43 1576:1.4E-23 
52 1297:3.2E-14 
79 460:5.8E-46 
81 398:9.3E-21 
74 615:2.4E-46 
85 274:3.7E-15 
67 832:3.5E-18 
63 956:1.1E-18 
73 646:6.3E-30 
65 894:1.0E-50 
69 770:3.4E-26 
70 739:4.0E-12 
51 1328:1.0E-42 
55 1204:1.1E-14 
77 522:6.5E-44 
75 584:8.0E-40 
54 1235:1.9E-28 
87 212:1.8E-27 
59 1080:4.2E-50 
82 367:3.5E-27 
88 181:3.4E-15 
68 801:9.6E-38 
89 150:5.3E-16 
47 1452:2.0E-14 
66 863:1.2E-40 
72 677:1.1E-13 
64 925:5.3E-35 
78 491:1.7E-46 
71 709:2.2E-43 
86 244:3.2E-19 
42 1608:6.8E-19 
47 1453:2.0E-14 
62 988:4.5E-39 
58 1112:5.4E-23 
82 368:1.9E-26 
60 1050:7.0E-17 
57 1143:3.9E-13 
44 1546:4.8E-21 
45 1515:6.2E-20 
75 585:6.6E-31 
90 120:1.3E-20 
53 1267:5.4E-28 
88 182:1.9E-16 
73 647:1.8E-15 
43 1577:5.9E-11 
84 306:2.4E-18 
56 1174:1.6E-18 
68 802:1.1E-30 
69 771:2.3E-16 
77 523:6.5E-44 
79 461:5.2E-60 
80 430:1.7E-45 
46 1484:3.5E-20 
49 1391:2.3E-13 
87 213:2.5E-26 
66 864:2.9E-43 
89 151:1.9E-17 
52 1298:2.4E-11 
50 1360:6.7E-17 
76 554:3.1E-43 
78 492:8.9E-15 
85 275:2.0E-24 
48 1422:7.4E-58 
64 926:4.5E-23 
70 740:6.9E-15 
67 833:2.0E-21 
54 1236:1.6E-34 
55 1205:2.6E-14 
63 957:2.7E-22 
59 1081:4.5E-26 
65 895:4.1E-23 
83 337:7.2E-12 
74 616:3.6E-47 
81 399:2.2E-20 
72 678:1.3E-20 
71 710:4.7E-35 
50 1361:4.4E-27 
43 1578:6.6E-19 
64 927:5.5E-30 
73 648:6.8E-24 
86 245:9.5E-12 
80 431:6.2E-37 
51 1330:3.8E-45 
63 958:1.3E-28 
55 1206:1.1E-12 
54 1237:8.3E-28 
87 214:4.3E-28 
62 989:1.7E-16 
47 1454:2.0E-14 
76 555:7.7E-45 
77 524:4.3E-46 
44 1547:8.7E-19 
78 493:6.4E-25 
66 865:3.1E-26 
84 307:4.0E-19 
88 183:1.1E-68 
89 152:1.7E-15 
65 896:5.7E-18 
69 772:1.2E-11 
82 369:7.2E-31 
48 1423:3.3E-57 
60 1051:3.2E-19 
90 121:4.6E-28 
79 462:7.8E-42 
49 1392:5.8E-14 
61 1020:3.0E-20 
72 679:5.1E-14 
59 1082:2.3E-33 
67 834:7.1E-16 
53 1268:1.9E-46 
68 803:1.0E-19 
57 1144:1.1E-12 
70 741:8.3E-15 
81 400:4.5E-19 
74 617:2.5E-49 
50 1362:2.5E-45 
44 1548:1.2E-27 
82 370:3.8E-28 
72 680:9.2E-21 
54 1238:1.6E-65 
75 587:1.1E-42 
66 866:8.6E-28 
53 1269:1.4E-35 
63 959:1.5E-27 
90 122:1.4E-18 
78 494:5.1E-30 
86 246:5.2E-22 
84 308:1.7E-18 
46 1486:1.1E-12 
74 618:2.8E-33 
81 401:3.5E-14 
71 711:4.1E-18 
52 1300:8.1E-20 
58 1114:4.0E-20 
67 835:7.5E-30 
48 1424:1.4E-23 
76 556:7.7E-45 
89 153:1.3E-17 
88 184:3.8E-27 
57 1145:7.0E-17 
45 1517:5.7E-18 
55 1207:2.2E-14 
69 773:8.4E-37 
70 742:3.3E-14 
62 990:1.7E-20 
85 277:3.7E-13 
64 928:1.4E-15 
77 525:7.2E-39 
79 463:6.3E-40 
43 1579:1.3E-11 
47 1455:2.0E-14 
65 897:4.4E-13 
80 432:4.2E-38 
61 1021:6.4E-12 
73 649:5.8E-30 
51 1331:4.1E-40 
47 1456:2.0E-14 
66 867:1.6E-40 
89 154:9.5E-17 
85 278:4.4E-30 
67 836:1.8E-34 
63 960:3.4E-19 
69 774:2.7E-14 
51 1332:2.1E-24 
88 185:4.4E-28 
79 464:2.5E-50 
55 1208:2.0E-15 
65 898:4.6E-42 
72 681:7.2E-38 
78 495:7.8E-21 
77 526:6.0E-47 
54 1239:8.5E-19 
42 1611:2.7E-29 
59 1084:3.3E-14 
73 650:3.0E-32 
90 123:5.4E-18 
82 371:1.5E-19 
74 619:9.0E-57 
58 1115:3.7E-12 
56 1177:1.3E-17 
46 1487:8.6E-14 
62 991:8.3E-22 
80 433:4.0E-30 
53 1270:9.6E-59 
71 712:2.5E-36 
60 1053:1.6E-20 
70 743:7.6E-14 
75 588:8.8E-24 
84 309:3.2E-11 
49 1394:7.3E-12 
68 805:3.1E-40 
64 929:1.1E-24 
76 557:1.5E-34 
50 1363:6.8E-38 
43 1580:1.0E-17 
44 1549:8.4E-18 
91 92:4.8E-19 
70 744:2.9E-20 
91 93:1.5E-33 
63 961:3.5E-36 
68 806:1.1E-42 
43 1581:5.1E-18 
79 465:6.2E-40 
90 124:1.6E-29 
58 1116:1.6E-18 
64 930:3.6E-30 
83 341:1.9E-22 
51 1333:1.7E-36 
42 1612:2.1E-19 
76 558:1.8E-14 
66 868:2.4E-39 
84 310:1.7E-11 
77 527:6.0E-47 
44 1550:6.4E-12 
87 217:8.7E-26 
74 620:6.0E-49 
62 992:2.3E-30 
71 713:3.5E-16 
69 775:1.1E-18 
50 1364:5.9E-15 
55 1209:2.2E-17 
89 155:3.8E-12 
59 1085:7.5E-16 
65 899:7.4E-49 
60 1054:7.3E-11 
67 837:8.2E-43 
53 1271:6.1E-31 
81 403:2.4E-15 
57 1147:1.4E-18 
82 372:5.5E-18 
47 1457:2.0E-14 
88 186:5.1E-23 
54 1240:5.0E-26 
75 589:8.8E-24 
45 1519:1.4E-15 
73 651:6.1E-26 
80 434:9.6E-32 
72 682:1.3E-13 
52 1302:2.5E-18 
78 496:3.6E-37 
85 280:3.8E-12 
54 1241:1.0E-20 
44 1551:1.9E-19 
58 1117:2.0E-22 
49 1396:2.9E-15 
73 652:1.4E-26 
47 1458:1.9E-19 
65 900:5.8E-56 
51 1334:7.1E-21 
81 404:3.5E-15 
76 559:1.4E-32 
79 466:7.8E-37 
43 1582:2.0E-33 
69 776:7.8E-19 
55 1210:1.3E-19 
71 714:1.9E-59 
77 528:3.4E-51 
88 187:4.5E-24 
64 931:8.8E-19 
61 1024:8.8E-19 
68 807:3.7E-14 
62 993:8.8E-30 
53 1272:3.0E-22 
59 1086:2.2E-28 
91 94:8.7E-17 
42 1613:7.9E-47 
82 373:2.3E-20 
90 125:8.5E-29 
52 1303:3.6E-14 
60 1055:1.3E-13 
87 218:7.7E-15 
72 683:1.3E-21 
89 156:6.7E-21 
86 249:2.0E-26 
67 838:2.0E-30 
78 497:6.3E-18 
83 342:4.4E-14 
45 1520:1.2E-26 
80 435:2.4E-30 
66 869:1.1E-23 
75 590:6.0E-26 
74 621:4.8E-32 
58 1118:6.7E-15 
43 1583:1.7E-17 
42 1614:8.5E-14 
66 870:2.9E-55 
85 281:4.7E-11 
51 1335:2.5E-22 
81 405:1.5E-11 
88 188:1.1E-25 
82 374:1.2E-22 
91 95:2.1E-27 
53 1273:1.7E-21 
80 436:1.1E-27 
54 1242:4.0E-27 
69 777:1.2E-35 
68 808:2.2E-19 
86 250:4.7E-14 
59 1087:4.6E-29 
73 653:4.6E-20 
72 684:3.7E-15 
74 622:4.6E-32 
62 994:1.4E-20 
89 157:7.2E-16 
63 963:4.7E-13 
87 219:3.1E-22 
67 839:7.3E-37 
84 312:2.9E-18 
79 467:8.5E-52 
78 498:6.8E-13 
75 591:2.6E-31 
77 529:3.4E-51 
55 1211:1.6E-12 
47 1459:1.8E-15 
57 1149:1.7E-17 
71 715:2.2E-16 
64 932:1.9E-18 
76 560:6.9E-25 
90 126:1.6E-23 
45 1521:1.2E-22 
49 1397:1.0E-11 
43 1584:7.7E-18 
47 1460:1.4E-17 
71 716:8.8E-17 
73 654:1.1E-25 
45 1522:1.2E-19 
80 437:3.3E-22 
60 1057:4.3E-12 
68 809:9.9E-21 
87 220:3.9E-25 
76 561:6.9E-25 
56 1181:5.0E-16 
46 1491:7.7E-19 
51 1336:1.2E-26 
50 1367:2.6E-11 
78 499:2.1E-33 
77 530:7.1E-53 
83 344:1.9E-16 
89 158:2.2E-21 
74 623:3.2E-26 
69 778:1.8E-40 
90 127:8.0E-21 
79 468:3.7E-40 
82 375:1.6E-29 
54 1243:2.5E-20 
61 1026:4.8E-16 
75 592:2.6E-31 
62 995:4.8E-36 
91 96:5.6E-21 
48 1429:3.2E-24 
53 1274:8.3E-16 
64 933:1.3E-29 
58 1119:4.8E-23 
55 1212:1.1E-15 
67 840:4.6E-21 
57 1150:4.0E-14 
65 902:8.0E-21 
81 406:4.2E-13 
59 1088:2.5E-41 
84 313:6.4E-15 
63 964:1.3E-14 
72 685:7.0E-34 
88 189:1.0E-21 
66 871:2.1E-32 
68 810:1.6E-19 
47 1461:8.1E-13 
66 872:7.1E-29 
54 1244:2.1E-21 
75 593:1.1E-32 
79 469:3.7E-22 
58 1120:9.0E-28 
71 717:3.7E-53 
69 779:4.9E-27 
53 1275:7.0E-48 
57 1151:3.0E-24 
48 1430:2.1E-26 
73 655:6.5E-39 
51 1337:1.7E-13 
83 345:7.0E-35 
86 252:4.9E-33 
62 996:6.0E-31 
91 97:1.5E-21 
65 903:3.8E-23 
78 500:5.5E-18 
81 407:2.4E-28 
85 283:6.5E-15 
63 965:9.2E-15 
82 376:1.5E-11 
52 1306:6.6E-12 
42 1616:1.5E-17 
64 934:6.6E-25 
89 159:1.1E-18 
90 128:4.9E-18 
80 438:4.5E-25 
55 1213:1.1E-18 
44 1554:9.4E-20 
45 1523:5.5E-17 
74 624:1.1E-28 
88 190:8.3E-25 
76 562:7.4E-23 
67 841:3.0E-17 
72 686:3.4E-30 
77 531:1.4E-50 
43 1585:8.6E-26 
61 1027:6.1E-13 
87 221:9.6E-158 
63 966:1.0E-16 
42 1617:8.5E-28 
83 346:4.7E-19 
60 1059:1.8E-11 
53 1276:1.5E-23 
64 935:1.7E-15 
68 811:2.4E-58 
80 439:2.2E-19 
58 1121:1.5E-24 
67 842:2.8E-21 
78 501:3.1E-49 
74 625:4.0E-28 
47 1462:2.0E-14 
44 1555:5.6E-21 
76 563:3.3E-33 
77 532:2.0E-50 
88 191:4.3E-22 
79 470:1.7E-28 
48 1431:1.5E-37 
90 129:6.1E-15 
91 98:8.5E-13 
50 1369:6.1E-23 
69 780:2.3E-17 
73 656:7.8E-39 
54 1245:8.9E-32 
45 1524:3.6E-14 
65 904:1.9E-18 
62 997:1.8E-24 
87 222:1.6E-23 
75 594:5.7E-25 
81 408:2.6E-13 
89 160:2.5E-23 
72 687:1.3E-13 
82 377:1.1E-30 
66 873:1.9E-40 
85 284:7.8E-18 
52 1307:8.8E-15 
51 1338:2.5E-23 
46 1493:2.3E-13 
61 1028:1.1E-16 
71 718:5.3E-31 
69 781:4.7E-16 
74 626:2.1E-12 
89 161:2.8E-12 
42 1618:1.7E-15 
51 1339:1.4E-22 
72 688:1.6E-17 
56 1184:2.0E-15 
82 378:1.3E-33 
57 1153:1.1E-16 
61 1029:3.0E-18 
52 1308:6.8E-23 
63 967:2.5E-18 
88 192:5.5E-22 
77 533:2.0E-50 
68 812:2.1E-22 
83 347:2.7E-13 
70 750:3.8E-17 
62 998:1.4E-35 
53 1277:1.9E-26 
87 223:1.2E-14 
80 440:5.7E-51 
60 1060:2.6E-19 
49 1401:4.1E-12 
75 595:5.1E-37 
44 1556:2.0E-11 
59 1091:8.1E-23 
67 843:6.3E-19 
76 564:3.3E-33 
91 99:3.9E-30 
48 1432:2.6E-17 
79 471:3.6E-15 
71 719:1.3E-57 
66 874:4.9E-50 
58 1122:1.9E-24 
81 409:7.7E-29 
78 502:1.9E-20 
45 1525:7.0E-22 
46 1494:3.3E-25 
64 936:1.3E-32 
65 905:2.4E-34 
54 1246:3.2E-60 
47 1463:1.1E-13 
73 657:1.0E-20 
77 534:3.0E-82 
51 1340:2.0E-36 
43 1588:9.2E-19 
52 1309:6.8E-23 
63 968:3.2E-42 
76 565:3.6E-30 
53 1278:1.9E-25 
45 1526:5.5E-18 
71 720:2.8E-15 
67 844:2.4E-20 
81 410:2.9E-14 
86 255:1.2E-29 
54 1247:3.2E-53 
75 596:6.1E-38 
65 906:8.9E-21 
60 1061:5.8E-19 
89 162:3.3E-30 
46 1495:9.8E-17 
47 1464:6.4E-36 
59 1092:3.3E-16 
66 875:2.6E-27 
73 658:3.3E-53 
68 813:2.5E-21 
61 1030:1.3E-16 
83 348:4.6E-24 
72 689:8.1E-16 
88 193:1.7E-29 
69 782:8.8E-26 
58 1123:2.6E-14 
74 627:7.1E-40 
48 1433:1.2E-21 
91 100:1.2E-21 
78 503:1.6E-17 
64 937:1.1E-28 
80 441:3.0E-37 
79 472:1.0E-19 
82 379:3.8E-27 
44 1557:5.8E-16 
49 1402:2.8E-15 
90 131:3.0E-44 
87 224:7.7E-18 
62 999:1.1E-19 
55 1217:6.1E-16 
84 318:5.2E-20 
45 1527:4.5E-18 
46 1496:3.0E-11 
47 1465:2.4E-21 
43 1589:9.3E-19 
44 1558:1.3E-23 
49 1403:3.9E-16 
61 1031:4.8E-21 
76 566:1.4E-33 
79 473:3.7E-27 
64 938:3.8E-16 
73 659:3.0E-56 
65 907:8.0E-41 
68 814:5.4E-18 
74 628:6.2E-40 
82 380:6.4E-25 
63 969:8.8E-14 
77 535:1.1E-78 
75 597:1.0E-36 
52 1310:8.7E-23 
88 194:1.7E-30 
69 783:2.6E-21 
90 132:3.6E-14 
85 287:2.7E-11 
78 504:4.4E-11 
54 1248:9.5E-45 
91 101:3.5E-23 
89 163:2.0E-50 
53 1279:2.1E-35 
66 876:3.8E-32 
80 442:9.4E-50 
72 690:7.9E-38 
71 721:3.0E-22 
59 1093:8.3E-14 
51 1341:2.7E-11 
58 1124:1.1E-37 
62 1000:7.4E-33 
60 1062:7.1E-11 
87 225:6.9E-22 
67 845:5.1E-16 
56 1186:1.1E-12 
81 411:1.2E-21 
59 1094:7.9E-39 
48 1435:7.4E-18 
44 1559:3.4E-21 
45 1528:1.8E-14 
47 1466:5.3E-18 
88 195:3.2E-30 
63 970:1.0E-47 
58 1125:7.4E-14 
62 1001:2.8E-19 
79 474:8.9E-31 
84 319:2.0E-15 
69 784:2.1E-23 
87 226:1.6E-20 
89 164:1.6E-18 
83 350:2.4E-17 
81 412:9.7E-22 
90 133:2.4E-11 
50 1373:6.8E-18 
76 567:1.4E-33 
74 629:3.0E-35 
51 1342:1.5E-30 
82 381:9.9E-29 
73 660:2.2E-15 
65 908:2.3E-20 
64 939:7.2E-15 
80 443:3.3E-21 
77 536:2.1E-49 
53 1280:1.2E-40 
55 1218:7.7E-16 
70 753:4.9E-17 
86 257:7.2E-46 
75 598:1.0E-41 
66 877:2.3E-19 
71 722:5.8E-16 
67 846:1.0E-24 
78 505:1.5E-38 
57 1156:3.5E-21 
52 1311:5.7E-23 
54 1249:9.9E-17 
72 691:6.4E-20 
42 1621:9.4E-13 
68 815:1.2E-18 
43 1590:2.8E-21 
91 102:9.7E-24 
44 1560:3.3E-22 
51 1343:9.9E-23 
62 1002:9.5E-17 
46 1498:2.0E-16 
77 537:1.4E-54 
50 1374:2.9E-23 
84 320:4.9E-24 
47 1467:1.7E-26 
73 661:3.3E-28 
76 568:6.7E-27 
56 1188:3.8E-15 
87 227:2.9E-17 
67 847:2.8E-15 
79 475:2.6E-52 
72 692:1.6E-31 
91 103:2.7E-26 
80 444:6.8E-22 
49 1405:1.2E-18 
75 599:1.0E-41 
82 382:1.2E-16 
58 1126:9.1E-27 
81 413:2.6E-15 
69 785:2.7E-17 
89 165:9.2E-21 
54 1250:2.9E-36 
59 1095:1.2E-12 
66 878:1.7E-35 
43 1591:1.9E-11 
88 196:6.0E-28 
61 1033:4.4E-13 
52 1312:1.5E-31 
53 1281:8.3E-19 
64 940:2.4E-17 
86 258:1.4E-26 
68 816:8.7E-26 
71 723:8.7E-16 
65 909:4.5E-30 
42 1622:4.6E-20 
78 506:2.4E-16 
74 630:6.7E-27 
90 134:8.2E-28 
43 1592:1.7E-32 
44 1561:1.1E-20 
52 1313:1.8E-13 
89 166:8.6E-14 
65 910:5.2E-28 
71 724:2.7E-24 
76 569:1.3E-34 
49 1406:3.4E-12 
47 1468:5.4E-15 
86 259:2.5E-25 
74 631:1.7E-28 
48 1437:1.5E-26 
62 1003:5.1E-29 
79 476:1.3E-49 
88 197:5.0E-20 
90 135:1.5E-28 
51 1344:2.4E-36 
60 1065:5.9E-15 
91 104:2.9E-28 
53 1282:4.0E-23 
63 972:1.5E-17 
66 879:1.7E-19 
77 538:1.3E-49 
68 817:6.3E-67 
82 383:2.5E-29 
70 755:2.5E-14 
64 941:9.0E-19 
73 662:1.2E-20 
80 445:1.7E-18 
78 507:1.4E-18 
83 352:9.3E-17 
67 848:1.4E-19 
50 1375:4.5E-27 
85 290:1.2E-12 
84 321:3.5E-23 
59 1096:3.1E-16 
61 1034:8.9E-27 
72 693:7.4E-14 
69 786:2.1E-33 
75 600:2.1E-40 
54 1251:3.7E-17 
45 1530:1.2E-16 
44 1562:3.0E-21 
61 1035:9.4E-20 
83 353:2.6E-18 
58 1128:2.2E-18 
88 198:9.0E-18 
84 322:1.5E-14 
80 446:6.5E-21 
57 1159:2.6E-12 
82 384:1.8E-21 
79 477:3.2E-26 
75 601:2.2E-40 
63 973:1.1E-43 
62 1004:8.3E-33 
49 1407:2.4E-17 
73 663:7.8E-19 
52 1314:3.0E-12 
81 415:5.5E-22 
64 942:2.7E-20 
51 1345:1.0E-20 
76 570:4.1E-58 
87 229:6.3E-21 
56 1190:2.1E-14 
89 167:1.4E-19 
78 508:3.0E-21 
77 539:2.9E-52 
53 1283:3.9E-33 
66 880:1.1E-38 
90 136:9.6E-31 
65 911:3.3E-38 
91 105:1.3E-12 
72 694:8.0E-37 
85 291:5.9E-11 
42 1624:1.6E-17 
74 632:1.4E-22 
46 1500:1.2E-19 
54 1252:7.9E-28 
68 818:1.5E-17 
71 725:3.9E-23 
69 787:2.4E-16 
59 1097:2.2E-28 
45 1531:4.7E-19 
47 1470:1.0E-38 
88 199:6.6E-23 
42 1625:2.2E-25 
78 509:6.4E-48 
81 416:1.8E-11 
91 106:1.8E-12 
67 850:8.0E-42 
58 1129:2.0E-17 
55 1222:1.3E-14 
73 664:9.1E-19 
71 726:9.3E-23 
66 881:7.8E-39 
77 540:5.4E-47 
82 385:2.3E-25 
53 1284:4.3E-42 
62 1005:2.4E-32 
72 695:3.1E-15 
90 137:3.4E-28 
80 447:2.8E-24 
46 1501:4.3E-15 
65 912:1.4E-38 
61 1036:2.0E-14 
49 1408:3.5E-15 
83 354:8.9E-17 
89 168:1.5E-24 
79 478:4.8E-48 
76 571:5.6E-13 
48 1439:1.3E-23 
70 757:4.7E-13 
87 230:5.5E-12 
75 602:4.4E-13 
74 633:9.8E-29 
54 1253:2.4E-36 
51 1346:2.0E-40 
59 1098:4.2E-22 
64 943:6.8E-21 
69 788:2.5E-20 
68 819:1.4E-13 
86 261:2.9E-14 
86 262:4.1E-13 
62 1006:6.8E-32 
45 1533:9.4E-16 
42 1626:3.4E-20 
75 603:4.4E-13 
51 1347:1.3E-35 
81 417:2.7E-23 
76 572:5.0E-13 
59 1099:1.3E-17 
72 696:7.0E-13 
58 1130:1.4E-24 
43 1595:1.5E-23 
69 789:1.4E-38 
60 1068:1.5E-15 
61 1037:8.6E-13 
91 107:2.6E-17 
44 1564:4.5E-29 
73 665:1.3E-14 
88 200:1.1E-25 
53 1285:4.9E-44 
48 1440:8.9E-13 
77 541:1.1E-23 
85 293:1.9E-26 
84 324:8.2E-15 
65 913:5.5E-25 
67 851:1.6E-36 
87 231:1.7E-31 
90 138:1.2E-12 
82 386:4.8E-23 
78 510:2.0E-38 
79 479:5.4E-34 
54 1254:1.2E-39 
89 169:7.7E-21 
71 727:4.4E-60 
46 1502:1.2E-13 
56 1192:9.8E-11 
66 882:1.1E-25 
47 1471:3.1E-26 
50 1378:1.4E-18 
80 448:7.8E-43 
63 975:9.7E-33 
83 355:1.7E-16 
68 820:9.9E-36 
49 1409:3.3E-23 
64 944:5.8E-21 
79 480:2.5E-24 
46 1503:2.0E-20 
45 1534:1.0E-19 
42 1627:1.2E-23 
61 1038:6.3E-27 
52 1317:1.0E-20 
74 635:4.4E-42 
73 666:1.9E-16 
77 542:2.0E-30 
47 1472:2.2E-13 
54 1255:2.1E-24 
87 232:5.6E-13 
80 449:2.3E-47 
68 821:4.2E-34 
59 1100:2.2E-27 
76 573:4.8E-25 
78 511:1.7E-26 
58 1131:2.9E-34 
55 1224:1.7E-19 
82 387:8.7E-26 
75 604:3.9E-13 
50 1379:1.8E-27 
91 108:3.8E-29 
62 1007:3.3E-19 
64 945:2.5E-44 
88 201:3.1E-29 
67 852:1.1E-31 
65 914:3.1E-35 
66 883:1.0E-17 
56 1193:4.6E-16 
63 976:2.6E-17 
84 325:2.1E-18 
44 1565:1.7E-21 
72 697:1.5E-17 
90 139:2.2E-14 
48 1441:6.4E-63 
83 356:5.7E-14 
71 728:2.0E-20 
49 1410:2.8E-16 
69 790:3.0E-16 
89 170:9.7E-25 
53 1286:3.6E-14 
81 418:3.2E-23 
51 1348:1.4E-39 
46 1504:1.7E-16 
44 1566:2.0E-20 
82 388:2.7E-21 
51 1349:9.8E-30 
79 481:5.0E-36 
87 233:1.7E-26 
58 1132:1.7E-23 
50 1380:1.1E-16 
43 1597:3.2E-20 
49 1411:1.2E-15 
73 667:5.1E-46 
42 1628:2.4E-13 
57 1163:3.3E-14 
72 698:1.8E-37 
80 450:1.6E-51 
88 202:1.2E-61 
63 977:3.1E-19 
75 605:4.6E-13 
89 171:2.1E-26 
64 946:5.0E-17 
90 140:1.1E-18 
52 1318:1.0E-20 
81 419:7.8E-15 
59 1101:9.3E-15 
55 1225:6.7E-18 
45 1535:2.2E-13 
47 1473:3.6E-13 
77 543:8.8E-54 
83 357:5.4E-12 
66 884:5.2E-20 
91 109:8.0E-23 
53 1287:5.8E-17 
69 791:9.9E-32 
74 636:1.3E-33 
71 729:1.0E-13 
65 915:7.1E-41 
76 574:1.3E-27 
67 853:3.3E-20 
56 1194:2.0E-11 
62 1008:9.1E-39 
78 512:1.6E-31 
68 822:1.9E-18 
49 1412:3.4E-20 
47 1474:4.0E-12 
65 916:1.4E-17 
68 823:3.4E-62 
75 606:4.1E-13 
63 978:3.2E-18 
86 265:3.1E-44 
44 1567:4.3E-22 
74 637:6.3E-33 
51 1350:4.6E-46 
82 389:2.9E-21 
83 358:5.1E-24 
88 203:1.6E-19 
90 141:3.1E-20 
59 1102:9.7E-12 
62 1009:3.8E-16 
54 1257:5.4E-15 
81 420:8.3E-24 
69 792:1.4E-29 
73 668:1.6E-25 
46 1505:2.1E-11 
87 234:2.5E-28 
91 110:8.9E-25 
80 451:2.6E-28 
52 1319:4.9E-14 
56 1195:1.0E-19 
45 1536:3.4E-13 
89 172:2.8E-18 
84 327:6.7E-15 
77 544:1.1E-37 
70 761:1.3E-19 
55 1226:1.0E-21 
53 1288:2.0E-38 
58 1133:1.8E-17 
76 575:5.2E-31 
79 482:3.2E-16 
66 885:6.8E-39 
72 699:5.5E-21 
43 1598:1.0E-17 
64 947:4.0E-29 
60 1071:1.1E-11 
78 513:5.3E-33 
42 1629:1.3E-16 
71 730:6.2E-23 
67 854:7.8E-54 
77 545:9.0E-36 
43 1599:5.9E-16 
62 1010:4.5E-25 
51 1351:6.5E-36 
82 390:1.1E-28 
49 1413:6.3E-14 
90 142:1.4E-20 
76 576:7.8E-31 
52 1320:4.9E-14 
61 1041:5.7E-22 
67 855:1.2E-13 
81 421:3.1E-24 
46 1506:3.5E-12 
53 1289:2.4E-44 
71 731:2.7E-33 
72 700:1.0E-18 
79 483:3.3E-23 
91 111:2.0E-23 
42 1630:1.2E-12 
47 1475:1.1E-14 
89 173:6.7E-17 
64 948:6.5E-22 
44 1568:9.6E-18 
87 235:2.8E-28 
56 1196:2.8E-16 
66 886:3.8E-21 
73 669:2.2E-50 
69 793:8.1E-20 
59 1103:1.7E-18 
74 638:6.1E-37 
50 1382:4.8E-22 
58 1134:1.4E-12 
84 328:4.2E-31 
80 452:1.6E-28 
75 607:4.0E-13 
54 1258:1.2E-53 
88 204:3.5E-11 
48 1444:2.1E-19 
68 824:6.9E-21 
65 917:2.0E-37 
63 979:5.0E-42 
45 1537:8.6E-27 
78 514:1.0E-39 
73 670:2.6E-29 
45 1538:2.3E-19 
62 1011:5.0E-44 
68 825:1.2E-20 
48 1445:1.7E-18 
42 1631:2.8E-18 
72 701:1.1E-24 
67 856:5.0E-21 
58 1135:9.8E-20 
77 546:3.0E-46 
89 174:5.8E-17 
75 608:1.4E-23 
47 1476:1.1E-14 
74 639:5.6E-28 
91 112:8.1E-23 
55 1228:4.6E-13 
43 1600:7.2E-13 
64 949:1.3E-16 
76 577:7.8E-31 
84 329:1.7E-27 
63 980:9.5E-25 
53 1290:1.4E-18 
87 236:1.1E-26 
61 1042:7.5E-11 
80 453:2.3E-43 
83 360:1.5E-13 
44 1569:7.2E-26 
51 1352:1.1E-14 
65 918:1.1E-21 
69 794:1.1E-35 
82 391:2.5E-29 
54 1259:2.7E-18 
46 1507:3.1E-12 
88 205:2.1E-16 
79 484:3.3E-25 
90 143:1.6E-21 
81 422:2.2E-23 
66 887:2.5E-36 
59 1104:4.4E-22 
70 763:3.8E-15 
52 1321:8.8E-20 
45 1539:1.4E-32 
57 1167:1.4E-14 
42 1632:3.0E-15 
46 1508:5.9E-18 
80 454:1.6E-45 
51 1353:4.3E-34 
67 857:1.8E-32 
62 1012:1.2E-12 
76 578:1.4E-37 
66 888:3.5E-20 
43 1601:7.5E-17 
82 392:6.5E-23 
84 330:2.4E-26 
54 1260:2.3E-50 
75 609:1.9E-37 
88 206:4.4E-16 
68 826:3.1E-23 
44 1570:2.1E-25 
83 361:5.8E-12 
74 640:7.8E-18 
90 144:7.0E-17 
48 1446:3.3E-19 
70 764:1.3E-15 
52 1322:8.9E-20 
64 950:1.8E-16 
86 268:7.1E-28 
79 485:1.1E-25 
78 516:1.3E-30 
69 795:5.3E-25 
91 113:5.3E-24 
87 237:8.3E-34 
81 423:3.1E-26 
73 671:3.6E-35 
71 733:2.0E-49 
77 547:1.8E-51 
53 1291:5.4E-16 
89 175:4.1E-18 
58 1136:1.4E-18 
85 299:2.1E-16 
72 702:1.7E-19 
65 919:1.6E-16 
63 981:3.5E-28 
49 1415:3.3E-19 
61 1043:1.2E-22 
43 1602:1.2E-23 
64 951:2.8E-20 
42 1633:9.7E-25 
62 1013:2.7E-32 
83 362:4.7E-15 
54 1261:1.9E-22 
90 145:2.4E-28 
84 331:2.2E-11 
76 579:6.0E-36 
75 610:5.8E-42 
71 734:2.1E-25 
52 1323:8.9E-20 
44 1571:6.5E-22 
74 641:7.8E-18 
57 1168:2.4E-11 
46 1509:1.8E-12 
89 176:1.2E-20 
79 486:7.6E-20 
72 703:1.8E-46 
78 517:4.2E-21 
82 393:1.5E-27 
77 548:4.1E-45 
59 1106:1.8E-32 
45 1540:2.4E-21 
60 1075:9.6E-15 
80 455:2.4E-29 
81 424:7.3E-23 
65 920:1.9E-37 
67 858:5.0E-20 
53 1292:3.2E-20 
87 238:1.4E-25 
88 207:1.6E-21 
73 672:1.2E-24 
69 796:1.2E-25 
51 1354:5.4E-40 
91 114:4.2E-23 
56 1199:1.1E-19 
68 827:6.2E-13 
66 889:3.2E-54 
42 1634:3.2E-13 
44 1572:5.8E-20 
75 611:6.5E-46 
86 270:2.4E-14 
85 301:4.8E-12 
83 363:2.4E-15 
88 208:1.1E-76 
66 890:3.1E-19 
90 146:5.3E-27 
81 425:1.5E-15 
74 642:7.8E-18 
89 177:2.6E-22 
43 1603:2.5E-20 
48 1448:5.3E-23 
91 115:6.0E-25 
76 580:9.2E-32 
62 1014:2.2E-19 
82 394:7.3E-32 
47 1479:1.5E-12 
84 332:3.2E-18 
58 1138:1.0E-22 
65 921:7.4E-33 
56 1200:7.1E-15 
63 983:3.2E-17 
71 735:1.2E-23 
50 1386:1.5E-35 
79 487:2.5E-22 
70 766:1.3E-35 
69 797:6.4E-19 
73 673:1.5E-21 
53 1293:9.5E-34 
49 1417:1.3E-15 
54 1262:4.4E-19 
72 704:9.8E-14 
64 952:6.0E-12 
59 1107:2.8E-13 
68 828:3.2E-16 
67 859:1.1E-34 
80 456:3.3E-33 
46 1510:2.4E-17 
77 549:4.1E-45 
61 1045:5.4E-20 
51 1355:1.1E-25 
87 239:3.4E-25 
43 1604:3.9E-25 
58 1139:1.3E-30 
86 271:9.8E-25 
42 1635:5.0E-12 
68 829:1.2E-29 
79 488:3.7E-27 
55 1232:1.1E-16 
76 581:1.8E-34 
61 1046:4.0E-13 
90 147:1.1E-29 
89 178:3.3E-22 
44 1573:2.5E-15 
77 550:4.1E-38 
47 1480:2.5E-16 
70 767:3.0E-17 
74 643:7.8E-18 
71 736:6.2E-20 
80 457:3.5E-28 
91 116:3.0E-13 
59 1108:1.1E-24 
69 798:3.7E-19 
82 395:3.5E-27 
62 1015:4.7E-20 
83 364:3.0E-12 
84 333:2.0E-18 
88 209:3.8E-16 
53 1294:4.3E-42 
72 705:4.5E-18 
87 240:7.3E-24 
81 426:1.1E-23 
67 860:4.4E-16 
75 612:1.6E-43 
64 953:3.6E-19 
73 674:2.2E-49 
54 1263:2.5E-49 
48 1449:5.3E-23 
50 1387:2.0E-43 
46 1511:9.7E-27 
65 922:1.3E-14 
51 1356:3.2E-33 
63 984:4.7E-11 
57 1170:1.0E-12 
85 302:8.6E-12 
50 1388:1.4E-28 
44 1574:4.5E-19 
78 520:2.2E-12 
43 1605:1.9E-13 
66 892:9.3E-27 
77 551:6.3E-15 
45 1543:1.2E-19 
90 148:1.7E-29 
80 458:2.8E-43 
47 1481:1.6E-21 
55 1233:2.4E-16 
79 489:3.1E-27 
58 1140:3.3E-16 
72 706:6.1E-13 
62 1016:4.0E-15 
91 117:7.2E-22 
48 1450:5.3E-23 
68 830:3.3E-12 
76 582:8.7E-44 
89 179:3.4E-21 
74 644:9.9E-35 
49 1419:1.6E-11 
88 210:2.4E-42 
86 272:8.1E-15 
82 396:7.0E-21 
83 365:2.3E-11 
51 1357:3.5E-30 
64 954:2.5E-16 
65 923:1.1E-41 
53 1295:1.9E-78 
70 768:9.8E-17 
69 799:6.0E-19 
63 985:2.9E-12 
67 861:8.5E-29 
71 737:2.5E-26 
75 613:2.8E-51 
73 675:4.6E-48 
88 211:8.5E-17 
57 1172:9.7E-15 
44 1575:4.1E-77 
82 397:4.3E-15 
78 521:4.8E-18 
68 831:5.6E-35 
54 1265:5.5E-31 
87 242:1.1E-18 
83 366:8.9E-14 
50 1389:3.5E-38 
76 583:2.4E-45 
58 1141:3.0E-24 
43 1606:1.0E-20 
69 800:2.7E-79 
91 118:6.2E-26 
47 1482:1.7E-14 
64 955:3.4E-25 
65 924:9.3E-40 
45 1544:5.1E-25 
55 1234:1.9E-18 
77 552:3.7E-41 
51 1358:2.0E-39 
79 490:7.9E-18 
80 459:3.8E-33 
72 707:3.9E-21 
66 893:2.6E-21 
62 1017:5.7E-14 
73 676:2.8E-20 
49 1420:7.1E-21 
52 1327:2.3E-25 
71 738:4.0E-17 
90 149:1.4E-30 
53 1296:5.7E-26 
67 862:2.9E-74 
48 1451:5.3E-23 
59 1110:1.4E-34 
56 1203:1.5E-17 
63 986:8.4E-36 
74 645:6.0E-32 
75 614:1.6E-46 
55 1235:1.3E-16 
45 1545:1.6E-14 
87 243:1.3E-28 
81 429:2.4E-19 
48 1452:5.3E-23 
70 770:2.6E-12 
63 987:6.2E-16 
62 1018:4.4E-25 
86 274:1.2E-13 
65 925:9.2E-38 
76 584:8.0E-40 
72 708:7.1E-13 
64 956:1.1E-18 
90 150:7.7E-19 
67 863:1.6E-31 
44 1576:1.4E-23 
66 894:1.0E-50 
50 1390:7.7E-16 
68 832:6.0E-15 
82 398:4.1E-38 
69 801:9.6E-38 
74 646:6.3E-30 
43 1607:9.4E-20 
71 739:1.9E-12 
77 553:1.5E-55 
53 1297:1.2E-30 
78 522:9.9E-45 
54 1266:8.6E-36 
60 1080:1.6E-16 
88 212:1.1E-23 
80 460:5.8E-46 
59 1111:1.6E-31 
91 119:8.7E-20 
75 615:2.4E-46 
58 1142:3.2E-12 
79 491:4.4E-38 
73 677:9.2E-28 
51 1359:1.5E-14 
83 367:7.3E-15 
56 1204:1.1E-14 
46 1514:3.7E-19 
43 1608:5.0E-14 
52 1329:9.7E-12 
67 864:6.3E-34 
86 275:2.4E-36 
48 1453:5.3E-23 
58 1143:3.4E-19 
46 1515:3.0E-13 
69 802:1.1E-30 
50 1391:3.3E-38 
44 1577:5.9E-11 
89 182:8.5E-29 
62 1019:7.6E-15 
74 647:1.8E-15 
54 1267:4.9E-31 
71 740:4.2E-31 
68 833:1.7E-17 
57 1174:1.6E-18 
80 461:5.2E-60 
70 771:2.4E-11 
49 1422:7.0E-13 
87 244:2.4E-17 
84 337:1.9E-18 
76 585:6.6E-31 
65 926:5.2E-31 
78 523:9.9E-45 
55 1236:5.0E-14 
63 988:3.4E-28 
73 678:2.6E-21 
72 709:2.2E-43 
51 1360:1.2E-18 
90 151:7.9E-17 
53 1298:1.7E-33 
83 368:5.0E-15 
45 1546:1.5E-55 
85 306:3.7E-22 
77 554:3.1E-43 
61 1050:1.3E-17 
66 895:4.1E-23 
47 1484:6.4E-25 
79 492:1.5E-12 
81 430:2.5E-19 
64 957:2.7E-22 
91 120:6.1E-28 
56 1205:2.6E-14 
75 616:3.6E-47 
82 399:1.8E-38 
88 213:7.5E-33 
89 183:2.1E-17 
44 1578:6.6E-19 
45 1547:4.8E-18 
71 741:1.1E-27 
81 431:3.2E-26 
66 896:5.7E-18 
85 307:2.7E-23 
63 989:2.9E-15 
53 1299:4.9E-30 
55 1237:2.6E-20 
50 1392:3.7E-26 
91 121:6.5E-12 
75 617:2.5E-49 
51 1361:4.3E-31 
58 1144:1.2E-18 
87 245:1.4E-20 
73 679:3.5E-28 
59 1113:6.7E-13 
90 152:7.1E-18 
86 276:7.1E-15 
80 462:7.8E-42 
83 369:4.6E-18 
64 958:1.3E-28 
77 555:7.7E-45 
62 1020:3.5E-14 
84 338:9.3E-30 
61 1051:9.6E-19 
67 865:1.5E-24 
68 834:1.4E-15 
56 1206:1.1E-12 
69 803:1.0E-19 
54 1268:2.7E-47 
48 1454:5.3E-23 
72 710:4.7E-35 
78 524:2.3E-40 
52 1330:1.7E-20 
82 400:2.5E-32 
60 1082:7.0E-19 
79 493:5.2E-28 
74 648:6.8E-24 
65 927:2.4E-32 
49 1423:1.2E-16 
88 214:7.7E-55 
67 866:1.4E-29 
80 463:6.3E-40 
70 773:3.0E-18 
50 1393:2.2E-18 
66 897:4.4E-13 
44 1579:1.3E-11 
62 1021:8.8E-12 
85 308:3.1E-13 
84 339:1.2E-20 
64 959:1.5E-27 
63 990:3.7E-21 
72 711:4.1E-18 
86 277:5.5E-13 
52 1331:4.5E-19 
59 1114:4.3E-11 
88 215:1.8E-18 
68 835:7.8E-26 
71 742:1.8E-39 
49 1424:1.2E-21 
53 1300:5.1E-85 
76 587:1.1E-42 
58 1145:8.3E-35 
91 122:1.4E-22 
81 432:4.6E-18 
82 401:4.4E-20 
89 184:1.7E-22 
78 525:3.3E-32 
56 1207:2.2E-14 
48 1455:5.3E-23 
73 680:2.7E-25 
77 556:7.7E-45 
51 1362:1.9E-39 
74 649:5.8E-30 
87 246:2.0E-16 
46 1517:4.2E-11 
75 618:2.8E-33 
83 370:3.1E-15 
90 153:7.6E-18 
79 494:1.2E-26 
45 1548:9.9E-18 
55 1238:3.8E-22 
54 1269:7.2E-42 
60 1083:1.2E-16 
65 928:1.3E-18 
45 1549:7.8E-11 
74 650:3.0E-32 
75 619:9.0E-57 
67 867:2.1E-23 
56 1208:2.0E-15 
86 278:3.9E-22 
48 1456:5.3E-23 
51 1363:4.7E-46 
65 929:1.1E-28 
43 1611:2.5E-20 
58 1146:5.0E-19 
79 495:8.8E-18 
68 836:5.5E-35 
77 557:1.5E-34 
60 1084:1.2E-15 
64 960:3.4E-19 
84 340:2.1E-18 
81 433:1.9E-11 
61 1053:1.8E-28 
76 588:8.8E-24 
78 526:5.4E-42 
54 1270:2.2E-67 
62 1022:4.5E-16 
52 1332:1.2E-12 
44 1580:1.0E-17 
90 154:7.5E-17 
80 464:2.5E-50 
55 1239:5.3E-16 
88 216:1.3E-15 
50 1394:1.9E-17 
89 185:1.2E-26 
85 309:5.9E-24 
69 805:3.1E-40 
53 1301:5.7E-17 
73 681:3.5E-29 
71 743:7.9E-41 
91 123:5.7E-21 
72 712:2.5E-36 
59 1115:4.1E-11 
66 898:4.6E-42 
63 991:2.4E-15 
57 1177:1.3E-17 
82 402:1.5E-29 
46 1518:4.7E-21 
43 1612:5.7E-41 
88 217:1.7E-24 
51 1364:1.4E-19 
46 1519:2.1E-19 
91 124:2.7E-15 
48 1457:5.3E-23 
77 558:1.8E-14 
52 1333:2.2E-24 
73 682:2.4E-15 
90 155:1.1E-11 
69 806:1.1E-42 
63 992:9.2E-23 
53 1302:8.5E-26 
62 1023:1.0E-16 
59 1116:7.7E-25 
86 279:2.1E-11 
87 248:6.8E-16 
44 1581:5.1E-18 
80 465:6.2E-40 
68 837:3.9E-46 
85 310:3.6E-22 
56 1209:2.2E-17 
58 1147:3.2E-36 
78 527:5.4E-42 
79 496:8.5E-37 
61 1054:1.4E-14 
64 961:3.5E-36 
67 868:1.4E-69 
72 713:3.5E-16 
92 93:9.9E-19 
71 744:5.4E-34 
65 930:1.9E-39 
82 403:1.2E-38 
81 434:1.2E-20 
75 620:6.0E-49 
54 1271:9.5E-28 
66 899:7.4E-49 
74 651:6.1E-26 
76 589:8.8E-24 
83 372:3.5E-27 
45 1550:3.1E-19 
89 186:3.7E-22 
55 1240:3.6E-12 
48 1458:2.5E-29 
63 993:1.1E-28 
43 1613:7.1E-12 
72 714:1.9E-59 
55 1241:3.4E-16 
83 373:4.7E-12 
59 1117:1.1E-13 
56 1210:1.3E-19 
65 931:9.2E-26 
77 559:1.4E-32 
75 621:4.8E-32 
87 249:4.7E-35 
80 466:7.8E-37 
74 652:1.4E-26 
46 1520:1.5E-11 
76 590:6.0E-26 
66 900:5.8E-56 
78 528:1.0E-48 
53 1303:1.0E-12 
61 1055:8.6E-16 
67 869:1.0E-22 
60 1086:7.8E-16 
69 807:3.7E-14 
44 1582:2.0E-33 
92 94:4.2E-12 
71 745:1.9E-19 
50 1396:8.7E-43 
51 1365:5.4E-13 
58 1148:1.1E-18 
81 435:4.0E-18 
45 1551:2.4E-24 
88 218:3.2E-29 
84 342:6.0E-19 
73 683:7.0E-15 
79 497:1.5E-20 
68 838:6.3E-34 
82 404:2.7E-31 
90 156:3.4E-16 
89 187:1.4E-19 
62 1024:2.8E-58 
54 1272:9.9E-28 
91 125:3.7E-21 
43 1614:3.1E-24 
44 1583:1.7E-17 
84 343:4.4E-23 
89 188:4.0E-24 
80 467:8.5E-52 
82 405:6.8E-31 
52 1335:2.3E-18 
54 1273:3.8E-21 
58 1149:1.0E-31 
77 560:6.9E-25 
59 1118:2.9E-34 
83 374:4.4E-11 
61 1056:2.1E-17 
72 715:2.2E-16 
70 777:2.6E-12 
88 219:2.9E-20 
53 1304:9.8E-13 
48 1459:9.1E-25 
75 622:4.6E-32 
69 808:2.2E-19 
73 684:2.2E-15 
81 436:9.1E-18 
65 932:2.4E-24 
76 591:2.6E-31 
46 1521:9.5E-16 
47 1490:7.9E-33 
74 653:4.6E-20 
92 95:2.5E-20 
86 281:2.9E-15 
63 994:1.2E-13 
68 839:8.6E-42 
56 1211:1.6E-12 
67 870:6.6E-37 
64 963:4.7E-13 
50 1397:1.0E-24 
79 498:8.0E-20 
78 529:1.0E-48 
71 746:7.5E-15 
90 157:1.8E-20 
62 1025:2.5E-19 
91 126:2.6E-15 
85 312:1.7E-22 
87 250:2.8E-28 
43 1615:2.6E-35 
60 1088:5.4E-17 
84 344:2.3E-13 
66 902:8.0E-21 
73 685:4.5E-37 
74 654:1.1E-25 
59 1119:1.9E-12 
46 1522:4.4E-21 
67 871:9.3E-32 
72 716:8.8E-17 
64 964:1.3E-14 
56 1212:1.1E-15 
58 1150:3.0E-20 
57 1181:5.0E-16 
87 251:1.5E-15 
79 499:3.5E-39 
69 809:9.9E-21 
62 1026:4.0E-21 
89 189:2.8E-14 
77 561:6.9E-25 
53 1305:9.8E-13 
82 406:6.0E-17 
49 1429:6.2E-25 
44 1584:7.7E-18 
85 313:1.3E-31 
50 1398:1.7E-27 
88 220:2.1E-31 
52 1336:8.5E-12 
81 437:6.0E-13 
76 592:2.6E-31 
83 375:2.3E-13 
63 995:3.8E-27 
90 158:2.6E-19 
55 1243:6.5E-12 
54 1274:1.2E-15 
65 933:5.1E-42 
86 282:3.7E-17 
91 127:1.2E-25 
51 1367:1.9E-21 
92 96:7.4E-20 
68 840:1.7E-18 
71 747:1.9E-14 
75 623:3.2E-26 
47 1491:7.7E-18 
61 1057:2.3E-13 
80 468:3.7E-40 
78 530:2.6E-56 
48 1460:3.0E-23 
44 1585:8.6E-26 
87 252:1.7E-18 
77 562:7.4E-23 
90 159:9.7E-19 
70 779:4.9E-15 
78 531:7.1E-40 
88 221:9.9E-33 
54 1275:8.2E-64 
45 1554:5.2E-30 
43 1616:1.6E-21 
53 1306:6.7E-22 
59 1120:9.9E-18 
62 1027:1.3E-21 
75 624:1.1E-28 
49 1430:6.6E-14 
80 469:3.7E-22 
91 128:2.4E-11 
58 1151:3.8E-33 
76 593:1.1E-32 
48 1461:8.3E-18 
63 996:9.8E-37 
74 655:6.5E-39 
68 841:5.6E-18 
89 190:1.5E-19 
56 1213:1.1E-18 
46 1523:1.7E-15 
64 965:9.2E-15 
82 407:2.9E-39 
71 748:3.8E-20 
69 810:1.6E-19 
55 1244:8.4E-19 
50 1399:1.4E-31 
51 1368:4.1E-17 
83 376:1.2E-20 
66 903:3.8E-23 
73 686:2.5E-22 
85 314:1.4E-11 
92 97:1.3E-15 
84 345:4.9E-12 
81 438:3.6E-15 
65 934:5.6E-23 
67 872:3.1E-19 
86 283:9.9E-14 
79 500:1.0E-23 
72 717:3.7E-53 
61 1058:6.0E-24 
63 997:3.4E-20 
77 563:3.3E-33 
64 966:1.0E-16 
61 1059:1.1E-25 
62 1028:1.6E-20 
92 98:2.4E-35 
50 1400:1.4E-27 
58 1152:4.3E-19 
79 501:5.1E-48 
51 1369:1.7E-22 
45 1555:6.1E-19 
43 1617:5.1E-11 
48 1462:8.2E-17 
73 687:4.2E-21 
83 377:7.3E-21 
89 191:8.1E-15 
81 439:5.4E-15 
74 656:7.8E-39 
82 408:5.2E-33 
59 1121:2.5E-40 
69 811:2.4E-58 
84 346:4.2E-14 
91 129:3.1E-18 
90 160:3.1E-21 
75 625:4.0E-28 
86 284:3.1E-14 
76 594:5.7E-25 
80 470:1.7E-28 
65 935:5.0E-19 
72 718:5.3E-31 
46 1524:4.4E-46 
87 253:8.3E-13 
55 1245:1.4E-11 
67 873:6.4E-24 
53 1307:2.4E-23 
47 1493:1.0E-24 
78 532:7.3E-56 
68 842:3.6E-22 
52 1338:3.8E-14 
88 222:4.6E-19 
54 1276:1.9E-26 
71 749:2.7E-19 
66 904:1.9E-18 
76 595:5.1E-37 
88 223:6.3E-24 
64 967:2.5E-18 
43 1618:7.7E-15 
57 1184:2.0E-15 
75 626:2.1E-12 
61 1060:2.4E-12 
74 657:1.0E-20 
52 1339:2.4E-14 
59 1122:1.9E-18 
45 1556:6.4E-21 
48 1463:1.8E-22 
91 130:3.6E-16 
72 719:1.3E-57 
70 781:1.4E-13 
69 812:2.1E-22 
71 750:1.2E-31 
89 192:4.4E-17 
62 1029:6.6E-23 
80 471:3.6E-15 
47 1494:5.5E-15 
73 688:2.0E-19 
54 1277:1.3E-29 
66 905:2.4E-34 
84 347:3.6E-12 
87 254:3.4E-18 
77 564:3.3E-33 
78 533:7.3E-56 
60 1091:3.8E-13 
82 409:4.1E-18 
55 1246:4.4E-22 
53 1308:2.0E-14 
83 378:1.4E-18 
92 99:2.8E-15 
67 874:8.4E-35 
79 502:1.6E-25 
90 161:2.0E-15 
65 936:1.7E-40 
50 1401:1.9E-11 
68 843:3.7E-23 
81 440:1.2E-24 
58 1153:7.3E-24 
63 998:4.4E-29 
44 1588:9.2E-19 
90 162:1.8E-27 
72 720:2.8E-15 
46 1526:9.6E-19 
64 968:3.2E-42 
70 782:7.2E-43 
45 1557:4.4E-14 
50 1402:2.4E-31 
83 379:2.1E-30 
86 286:1.1E-14 
69 813:2.5E-21 
87 255:2.4E-32 
80 472:1.0E-19 
51 1371:2.8E-13 
54 1278:2.2E-31 
68 844:7.7E-17 
55 1247:6.9E-14 
79 503:1.6E-19 
63 999:8.0E-36 
74 658:3.3E-53 
76 596:6.1E-38 
77 565:3.6E-30 
59 1123:4.3E-18 
73 689:2.7E-19 
82 410:8.6E-26 
52 1340:2.4E-24 
58 1154:1.7E-21 
66 906:8.9E-21 
49 1433:1.3E-19 
71 751:2.2E-12 
75 627:7.1E-40 
61 1061:1.8E-18 
78 534:7.2E-46 
53 1309:2.0E-14 
67 875:2.0E-12 
89 193:1.0E-27 
92 100:4.0E-18 
88 224:7.3E-56 
60 1092:9.4E-17 
65 937:4.1E-37 
81 441:1.1E-23 
48 1464:3.7E-52 
43 1620:3.2E-13 
44 1589:9.3E-19 
67 876:8.2E-19 
88 225:1.3E-57 
47 1496:3.3E-16 
75 628:6.2E-40 
84 349:3.8E-13 
62 1031:1.3E-32 
77 566:1.4E-33 
82 411:8.5E-25 
87 256:6.9E-12 
53 1310:2.2E-14 
71 752:2.4E-27 
74 659:3.0E-56 
57 1186:1.1E-12 
65 938:2.9E-22 
85 318:7.4E-22 
46 1527:2.8E-20 
86 287:7.9E-14 
81 442:3.3E-27 
66 907:8.0E-41 
92 101:3.6E-18 
58 1155:2.9E-18 
76 597:1.0E-36 
89 194:4.8E-24 
83 380:8.2E-18 
73 690:2.6E-33 
68 845:7.0E-16 
45 1558:5.8E-16 
79 504:7.8E-13 
51 1372:2.6E-12 
63 1000:5.8E-32 
72 721:3.0E-22 
48 1465:6.2E-26 
61 1062:5.3E-28 
56 1217:6.1E-16 
78 535:1.6E-45 
80 473:3.7E-27 
69 814:5.4E-18 
91 132:7.6E-18 
55 1248:5.7E-13 
59 1124:8.1E-51 
90 163:1.4E-58 
54 1279:8.5E-41 
64 969:8.8E-14 
50 1403:1.3E-36 
43 1621:1.1E-17 
51 1373:3.0E-14 
76 598:1.0E-41 
45 1559:4.4E-19 
89 195:4.9E-29 
85 319:3.1E-29 
44 1590:2.8E-21 
63 1001:2.0E-14 
82 412:1.0E-24 
68 846:1.4E-18 
65 939:1.9E-22 
73 691:1.0E-27 
74 660:2.2E-15 
91 133:4.2E-18 
83 381:2.0E-17 
72 722:5.8E-16 
69 815:1.2E-18 
90 164:5.4E-19 
71 753:3.9E-69 
62 1032:9.9E-13 
75 629:3.0E-35 
58 1156:1.5E-35 
78 536:3.0E-64 
50 1404:8.0E-21 
80 474:8.9E-31 
46 1528:4.3E-20 
52 1342:1.4E-19 
64 970:1.0E-47 
70 784:2.7E-16 
53 1311:1.6E-14 
77 567:1.4E-33 
66 908:2.3E-20 
60 1094:5.4E-21 
81 443:1.1E-17 
49 1435:3.9E-15 
87 257:5.0E-32 
86 288:8.5E-16 
56 1218:7.7E-16 
84 350:5.2E-20 
48 1466:6.0E-22 
59 1125:1.1E-11 
92 102:1.5E-21 
79 505:1.8E-17 
54 1280:1.3E-42 
67 877:1.1E-13 
88 226:1.9E-24 
44 1591:1.9E-11 
90 165:2.4E-21 
45 1560:1.1E-19 
81 444:3.4E-16 
79 506:1.6E-16 
50 1405:1.4E-15 
70 785:2.0E-11 
52 1343:1.1E-14 
77 568:6.7E-27 
71 754:4.3E-13 
78 537:1.0E-53 
91 134:3.2E-23 
66 909:4.5E-30 
85 320:4.1E-30 
58 1157:1.9E-17 
73 692:3.2E-38 
69 816:8.7E-26 
74 661:3.3E-28 
68 847:6.5E-19 
67 878:1.9E-23 
48 1467:1.5E-35 
80 475:2.6E-52 
82 413:1.7E-24 
57 1188:3.8E-15 
61 1064:1.3E-38 
75 630:6.7E-27 
62 1033:3.1E-17 
89 196:4.2E-26 
60 1095:3.9E-11 
65 940:2.9E-17 
76 599:1.0E-41 
55 1250:1.6E-11 
72 723:8.7E-16 
86 289:3.2E-11 
59 1126:7.0E-14 
63 1002:1.4E-14 
54 1281:4.9E-16 
51 1374:5.4E-18 
88 227:2.7E-25 
47 1498:2.3E-15 
53 1312:1.9E-18 
92 103:3.5E-22 
84 351:3.9E-15 
87 258:2.5E-20 
44 1592:1.7E-32 
45 1561:7.1E-33 
60 1096:6.2E-16 
69 817:6.3E-67 
58 1158:1.3E-13 
43 1623:4.0E-12 
68 848:4.4E-24 
79 507:4.0E-20 
82 414:1.3E-12 
72 724:2.7E-24 
66 910:5.2E-28 
49 1437:7.7E-24 
80 476:1.3E-49 
86 290:5.2E-13 
87 259:7.9E-33 
91 135:4.8E-26 
70 786:3.6E-17 
88 228:1.9E-16 
59 1127:2.1E-20 
85 321:1.3E-18 
53 1313:2.3E-23 
54 1282:6.1E-23 
52 1344:2.7E-24 
90 166:4.0E-15 
62 1034:5.6E-16 
77 569:1.3E-34 
51 1375:1.8E-24 
48 1468:1.3E-19 
64 972:1.5E-17 
81 445:4.2E-12 
75 631:1.7E-28 
89 197:7.3E-19 
83 383:1.7E-11 
84 352:8.1E-18 
71 755:1.1E-18 
65 941:8.3E-22 
78 538:1.7E-51 
46 1530:9.5E-17 
76 600:2.1E-40 
74 662:1.2E-20 
92 104:7.0E-27 
73 693:8.3E-15 
63 1003:1.3E-36 
58 1159:4.1E-31 
68 849:3.0E-12 
48 1469:2.8E-18 
79 508:1.9E-20 
76 601:2.2E-40 
81 446:2.3E-16 
45 1562:7.4E-26 
50 1407:2.2E-43 
78 539:2.7E-53 
64 973:1.1E-43 
84 353:2.4E-37 
69 818:1.5E-17 
83 384:6.5E-25 
53 1314:1.4E-18 
92 105:2.3E-14 
89 198:4.3E-23 
57 1190:2.1E-14 
85 322:3.8E-11 
62 1035:1.0E-33 
47 1500:3.8E-14 
91 136:1.3E-25 
75 632:1.4E-22 
66 911:3.3E-38 
74 663:7.8E-19 
82 415:2.7E-15 
67 880:3.5E-32 
80 477:3.2E-26 
63 1004:6.2E-28 
46 1531:2.2E-18 
70 787:2.6E-11 
77 570:4.1E-58 
88 229:2.9E-22 
73 694:1.5E-35 
65 942:1.5E-29 
71 756:9.8E-15 
87 260:1.0E-14 
86 291:2.5E-16 
54 1283:1.2E-44 
90 167:6.7E-13 
72 725:3.9E-23 
69 819:1.4E-13 
50 1408:8.7E-35 
46 1532:1.6E-12 
87 261:1.5E-28 
84 354:1.6E-38 
71 757:7.4E-11 
73 695:3.9E-11 
74 664:9.1E-19 
72 726:9.3E-23 
80 478:4.8E-48 
90 168:1.6E-19 
62 1036:8.1E-42 
78 540:7.0E-48 
48 1470:2.7E-54 
45 1563:3.9E-16 
54 1284:7.4E-40 
77 571:5.6E-13 
61 1067:2.5E-14 
68 850:3.5E-45 
79 509:6.3E-50 
81 447:5.2E-20 
58 1160:1.1E-14 
92 106:2.3E-29 
52 1346:5.8E-22 
56 1222:1.3E-14 
55 1253:1.3E-15 
91 137:7.2E-21 
82 416:3.4E-15 
83 385:6.8E-18 
89 199:1.4E-19 
66 912:1.4E-38 
67 881:5.1E-28 
60 1098:5.3E-18 
86 292:5.6E-11 
76 602:4.4E-13 
75 633:9.8E-29 
88 230:5.1E-24 
63 1005:3.5E-27 
53 1315:1.4E-15 
65 943:5.9E-20 
57 1192:9.8E-11 
47 1502:4.1E-17 
45 1564:1.2E-36 
46 1533:2.2E-11 
74 665:1.3E-14 
55 1254:2.6E-16 
88 231:6.2E-71 
78 541:6.5E-29 
77 572:5.0E-13 
63 1006:6.7E-36 
91 138:5.7E-17 
65 944:7.9E-27 
69 820:9.9E-36 
66 913:5.5E-25 
54 1285:1.7E-42 
52 1347:7.3E-18 
82 417:2.2E-15 
48 1471:2.6E-33 
87 262:1.7E-18 
76 603:4.4E-13 
84 355:8.9E-20 
68 851:2.0E-34 
79 510:4.5E-22 
62 1037:7.9E-17 
64 975:9.7E-33 
53 1316:1.4E-15 
59 1130:9.0E-16 
92 107:1.7E-17 
51 1378:6.1E-22 
50 1409:1.8E-47 
44 1595:1.5E-23 
70 789:1.3E-14 
89 200:7.7E-18 
67 882:7.5E-21 
71 758:3.9E-13 
58 1161:4.5E-11 
73 696:1.0E-22 
85 324:4.4E-15 
72 727:4.4E-60 
86 293:3.7E-31 
90 169:7.4E-23 
81 448:2.2E-17 
80 479:5.4E-34 
61 1068:7.9E-15 
45 1565:8.1E-18 
48 1472:1.5E-25 
73 697:1.9E-22 
47 1503:4.6E-16 
70 790:1.4E-11 
54 1286:1.2E-14 
83 387:6.2E-13 
55 1255:3.5E-17 
76 604:3.9E-13 
68 852:9.7E-33 
63 1007:5.9E-16 
49 1441:8.1E-23 
86 294:3.6E-17 
64 976:2.6E-17 
56 1224:1.7E-19 
65 945:5.3E-49 
66 914:3.1E-35 
57 1193:4.6E-16 
75 635:4.4E-42 
72 728:2.0E-20 
85 325:2.8E-14 
67 883:4.2E-14 
79 511:6.9E-27 
88 232:3.6E-13 
71 759:2.7E-14 
91 139:2.4E-22 
80 480:2.5E-24 
46 1534:9.2E-17 
90 170:3.1E-26 
51 1379:4.3E-29 
82 418:1.6E-15 
92 108:1.2E-21 
69 821:4.2E-34 
59 1131:1.0E-42 
78 542:1.8E-29 
77 573:4.8E-25 
53 1317:1.6E-21 
74 666:1.9E-16 
52 1348:2.1E-18 
50 1410:6.2E-25 
89 201:1.2E-23 
58 1162:5.3E-27 
81 449:1.2E-16 
82 419:7.2E-26 
43 1628:5.0E-25 
61 1070:2.6E-16 
72 729:1.0E-13 
89 202:2.2E-14 
76 605:4.6E-13 
51 1380:4.8E-22 
59 1132:1.1E-14 
60 1101:2.1E-16 
56 1225:6.7E-18 
45 1566:9.8E-15 
84 357:1.7E-15 
88 233:3.5E-25 
69 822:1.9E-18 
86 295:3.2E-17 
48 1473:2.0E-25 
71 760:7.1E-16 
90 171:4.8E-26 
74 667:5.1E-46 
79 512:4.5E-39 
75 636:1.3E-33 
58 1163:2.6E-16 
57 1194:2.0E-11 
67 884:1.0E-18 
54 1287:2.3E-12 
66 915:7.1E-41 
73 698:8.5E-42 
70 791:7.6E-12 
91 140:2.5E-19 
47 1504:1.1E-25 
50 1411:1.4E-34 
68 853:1.8E-16 
53 1318:1.6E-21 
87 264:2.1E-11 
92 109:1.4E-21 
44 1597:3.2E-20 
78 543:3.9E-36 
81 450:4.2E-23 
80 481:5.0E-36 
77 574:1.3E-27 
46 1535:8.3E-16 
63 1008:3.9E-28 
62 1039:2.4E-21 
65 946:3.0E-29 
64 977:3.1E-19 
86 296:2.5E-13 
43 1629:2.7E-12 
71 761:9.1E-78 
54 1288:3.2E-49 
58 1164:2.8E-17 
59 1133:6.9E-19 
82 420:3.2E-30 
73 699:1.6E-27 
67 885:4.8E-29 
75 637:6.3E-33 
85 327:1.2E-31 
53 1319:2.0E-12 
44 1598:1.0E-17 
57 1195:1.0E-19 
87 265:1.5E-31 
45 1567:6.0E-13 
88 234:2.6E-28 
68 854:1.8E-53 
81 451:1.8E-16 
72 730:6.2E-23 
50 1412:1.6E-45 
48 1474:1.8E-12 
78 544:7.2E-39 
91 141:1.4E-18 
66 916:1.4E-17 
80 482:3.2E-16 
65 947:2.4E-34 
49 1443:1.2E-11 
77 575:5.2E-31 
74 668:1.6E-25 
76 606:4.1E-13 
89 203:1.5E-28 
56 1226:1.0E-21 
70 792:8.4E-16 
79 513:7.3E-75 
90 172:4.5E-18 
69 823:3.4E-62 
92 110:6.2E-23 
64 978:3.2E-18 
60 1102:6.9E-13 
52 1350:3.4E-21 
84 358:3.0E-16 
61 1071:3.5E-20 
55 1258:2.8E-17 
45 1568:1.4E-16 
53 1320:2.0E-12 
89 204:3.8E-39 
65 948:2.8E-20 
75 638:6.1E-37 
79 514:3.7E-36 
60 1103:7.0E-12 
47 1506:1.7E-11 
81 452:1.5E-18 
69 824:6.9E-21 
80 483:3.3E-23 
88 235:2.4E-25 
82 421:9.4E-28 
90 173:3.2E-19 
61 1072:2.4E-13 
76 607:4.0E-13 
62 1041:4.0E-17 
67 886:1.9E-19 
54 1289:1.0E-58 
44 1599:5.9E-16 
63 1010:9.9E-36 
92 111:7.8E-21 
91 142:8.9E-17 
66 917:2.0E-37 
74 669:2.2E-50 
73 700:4.6E-29 
78 545:6.8E-35 
68 855:4.2E-18 
52 1351:1.8E-19 
85 328:1.3E-14 
59 1134:7.7E-24 
71 762:4.7E-18 
57 1196:2.8E-16 
84 359:1.5E-12 
50 1413:1.1E-42 
72 731:2.7E-33 
77 576:7.8E-31 
64 979:5.0E-42 
48 1475:7.6E-16 
83 390:1.0E-12 
51 1382:2.6E-25 
86 297:2.8E-17 
45 1569:1.3E-17 
82 422:8.9E-35 
52 1352:3.3E-16 
73 701:4.4E-24 
58 1166:8.2E-19 
44 1600:7.2E-13 
54 1290:1.8E-23 
60 1104:1.0E-12 
47 1507:1.5E-19 
77 577:7.8E-31 
76 608:1.4E-23 
86 298:1.8E-15 
64 980:9.5E-25 
89 205:5.2E-18 
84 360:6.8E-17 
81 453:3.8E-16 
74 670:2.6E-29 
70 794:3.2E-24 
62 1042:4.2E-21 
85 329:5.8E-18 
55 1259:2.3E-15 
66 918:1.1E-21 
65 949:1.7E-22 
61 1073:8.7E-15 
53 1321:1.8E-28 
92 112:6.8E-27 
78 546:1.8E-50 
88 236:1.8E-25 
69 825:1.2E-20 
43 1631:3.4E-21 
91 143:6.0E-20 
56 1228:4.6E-13 
90 174:1.2E-18 
71 763:4.3E-24 
83 391:8.3E-12 
68 856:2.2E-17 
67 887:6.4E-30 
80 484:3.3E-25 
59 1135:1.2E-11 
79 515:2.0E-16 
75 639:5.6E-28 
63 1011:5.0E-41 
48 1476:7.6E-16 
50 1414:3.2E-19 
76 609:1.9E-37 
43 1632:2.6E-16 
51 1384:2.4E-12 
89 206:7.0E-21 
77 578:1.4E-37 
71 764:1.3E-36 
67 888:1.2E-15 
78 547:1.4E-44 
44 1601:7.5E-17 
79 516:8.2E-24 
74 671:3.6E-35 
92 113:3.0E-22 
80 485:1.1E-25 
49 1446:6.5E-15 
88 237:1.1E-27 
68 857:8.3E-33 
65 950:4.8E-28 
85 330:4.1E-16 
72 733:2.0E-49 
63 1012:2.1E-15 
64 981:3.5E-28 
73 702:4.1E-28 
53 1322:1.6E-28 
58 1167:7.1E-24 
83 392:1.4E-13 
91 144:2.4E-21 
87 268:3.1E-52 
50 1415:1.9E-40 
66 919:1.6E-16 
69 826:3.1E-23 
86 299:2.7E-27 
45 1570:5.5E-20 
62 1043:2.0E-20 
55 1260:3.1E-13 
82 423:1.4E-23 
81 454:6.4E-21 
48 1477:3.7E-15 
54 1291:2.3E-14 
75 640:7.8E-18 
90 175:3.3E-19 
53 1323:1.6E-28 
87 269:4.7E-13 
73 703:2.3E-41 
88 238:2.3E-24 
61 1075:3.7E-27 
80 486:7.6E-20 
76 610:5.8E-42 
69 827:6.2E-13 
66 920:1.9E-37 
57 1199:1.1E-19 
89 207:6.6E-17 
79 517:3.7E-20 
81 455:4.0E-22 
90 176:4.5E-24 
68 858:1.1E-19 
67 889:1.2E-41 
65 951:9.3E-26 
62 1044:5.6E-19 
60 1106:1.4E-17 
63 1013:2.5E-28 
48 1478:2.9E-11 
82 424:7.3E-30 
74 672:1.2E-24 
71 765:7.7E-24 
45 1571:9.7E-17 
49 1447:6.0E-18 
91 145:2.2E-23 
43 1633:6.9E-11 
75 641:7.8E-18 
70 796:2.8E-47 
77 579:6.0E-36 
84 362:6.9E-13 
44 1602:1.2E-23 
52 1354:3.9E-19 
72 734:2.1E-25 
59 1137:4.5E-25 
92 114:1.7E-21 
54 1292:2.0E-20 
47 1509:1.8E-13 
78 548:5.4E-44 
44 1603:2.5E-20 
49 1448:6.4E-18 
45 1572:1.2E-15 
43 1634:6.2E-15 
91 146:1.6E-21 
63 1014:1.1E-12 
83 394:1.8E-26 
60 1107:2.7E-17 
81 456:1.5E-16 
80 487:2.5E-22 
51 1386:1.7E-41 
73 704:4.7E-22 
78 549:5.4E-44 
88 239:1.4E-27 
72 735:1.2E-23 
76 611:6.5E-46 
58 1169:3.4E-25 
82 425:7.5E-23 
54 1293:1.3E-33 
71 766:3.4E-12 
64 983:3.2E-17 
75 642:7.8E-18 
50 1417:5.4E-16 
89 208:1.1E-20 
61 1076:1.6E-12 
85 332:1.0E-34 
66 921:7.4E-33 
65 952:4.9E-19 
86 301:8.3E-16 
77 580:9.2E-32 
67 890:7.3E-21 
92 115:1.4E-24 
74 673:1.5E-21 
70 797:1.5E-19 
57 1200:7.1E-15 
68 859:8.6E-35 
90 177:3.7E-20 
69 828:3.2E-16 
53 1324:3.2E-12 
79 518:4.3E-13 
62 1045:1.0E-36 
52 1355:2.7E-20 
87 270:2.1E-16 
49 1449:6.4E-18 
56 1232:1.1E-16 
53 1325:2.9E-12 
44 1604:3.9E-25 
65 953:3.0E-27 
71 767:1.6E-23 
63 1015:2.5E-19 
70 798:1.5E-14 
77 581:1.8E-34 
87 271:2.1E-18 
59 1139:8.9E-12 
91 147:1.7E-24 
78 550:2.7E-39 
75 643:7.8E-18 
48 1480:2.7E-19 
72 736:6.2E-20 
66 922:1.3E-14 
62 1046:7.7E-17 
82 426:1.8E-34 
92 116:1.2E-13 
74 674:2.2E-49 
85 333:2.0E-35 
69 829:1.2E-29 
58 1170:8.1E-26 
54 1294:4.1E-43 
64 984:4.7E-11 
68 860:3.7E-17 
83 395:3.7E-20 
90 178:3.6E-21 
76 612:1.6E-43 
61 1077:8.0E-18 
79 519:4.3E-13 
86 302:4.2E-16 
88 240:2.1E-30 
67 891:5.0E-20 
52 1356:2.7E-22 
73 705:2.7E-21 
51 1387:1.0E-33 
45 1573:4.9E-23 
55 1263:3.0E-12 
80 488:3.7E-27 
89 209:1.7E-21 
47 1511:2.7E-16 
91 148:3.2E-23 
53 1326:1.7E-11 
81 458:6.1E-18 
46 1543:9.4E-21 
73 706:1.5E-14 
71 768:7.1E-32 
80 489:3.1E-27 
85 334:9.1E-20 
87 272:6.7E-20 
83 396:1.5E-23 
64 985:2.9E-12 
49 1450:6.4E-18 
92 117:5.3E-25 
44 1605:1.9E-13 
68 861:3.3E-32 
77 582:8.7E-44 
67 892:2.3E-22 
52 1357:6.7E-20 
62 1047:1.4E-17 
58 1171:2.3E-17 
65 954:1.3E-33 
54 1295:3.5E-89 
48 1481:7.9E-24 
47 1512:1.3E-11 
59 1140:8.2E-29 
79 520:2.8E-21 
90 179:2.0E-20 
76 613:2.8E-51 
63 1016:1.8E-26 
72 737:2.5E-26 
51 1388:7.7E-37 
78 551:1.3E-20 
66 923:1.1E-41 
75 644:9.9E-35 
89 210:7.5E-16 
69 830:3.3E-12 
50 1419:3.7E-15 
82 427:1.2E-18 
74 675:4.6E-48 
45 1574:2.1E-18 
56 1233:2.4E-16 
47 1513:3.7E-14 
45 1575:1.6E-13 
46 1544:4.5E-23 
80 490:7.9E-18 
56 1234:1.9E-18 
68 862:1.1E-75 
77 583:2.4E-45 
44 1606:1.0E-20 
84 366:3.7E-18 
75 645:6.0E-32 
79 521:1.4E-19 
72 738:4.0E-17 
51 1389:3.0E-42 
48 1482:5.2E-21 
54 1296:1.9E-24 
50 1420:8.0E-24 
57 1203:1.5E-17 
92 118:5.1E-22 
82 428:8.7E-19 
53 1327:1.1E-57 
89 211:7.6E-18 
62 1048:1.9E-18 
69 831:5.6E-35 
73 707:6.6E-15 
65 955:9.6E-39 
61 1079:4.2E-25 
63 1017:1.3E-30 
49 1451:6.4E-18 
59 1141:1.0E-15 
83 397:1.3E-15 
91 149:8.2E-31 
58 1172:1.1E-28 
52 1358:4.7E-22 
76 614:1.6E-46 
71 769:7.9E-18 
74 676:2.8E-20 
67 893:2.3E-14 
70 800:2.6E-17 
66 924:9.3E-40 
81 459:1.5E-19 
78 552:9.8E-46 
85 335:7.3E-20 
64 986:8.4E-36 
44 1607:9.4E-20 
60 1111:1.1E-15 
74 677:9.2E-28 
57 1204:1.1E-14 
91 150:3.8E-19 
76 615:2.4E-46 
66 925:9.2E-38 
71 770:8.2E-24 
78 553:2.3E-51 
80 491:4.4E-38 
83 398:1.9E-13 
81 460:2.1E-16 
47 1514:3.5E-16 
88 243:1.6E-30 
51 1390:1.7E-16 
82 429:1.3E-23 
63 1018:3.6E-19 
68 863:3.1E-34 
92 119:1.1E-13 
85 336:1.7E-11 
53 1328:5.1E-37 
67 894:1.2E-34 
50 1421:4.5E-18 
73 708:7.9E-18 
75 646:6.3E-30 
89 212:2.9E-18 
56 1235:1.3E-16 
77 584:8.0E-40 
45 1576:6.0E-26 
70 801:2.2E-22 
55 1266:7.7E-20 
61 1080:3.4E-19 
87 274:7.3E-13 
54 1297:3.6E-25 
79 522:1.8E-51 
49 1452:6.4E-18 
62 1049:7.5E-13 
69 832:6.0E-15 
64 987:6.2E-16 
65 956:1.1E-32 
72 739:1.9E-12 
46 1546:2.3E-18 
48 1484:1.8E-24 
74 678:2.6E-21 
67 895:1.1E-21 
69 833:1.7E-17 
89 213:9.6E-29 
75 647:1.8E-15 
65 957:1.3E-21 
90 182:2.7E-25 
57 1205:2.6E-14 
78 554:4.5E-61 
51 1391:1.5E-32 
70 802:5.1E-17 
81 461:1.4E-27 
44 1608:5.0E-14 
71 771:1.9E-20 
80 492:1.5E-12 
53 1329:1.4E-12 
77 585:6.6E-31 
52 1360:1.0E-13 
87 275:3.4E-30 
86 306:9.3E-31 
50 1422:2.5E-11 
76 616:3.6E-47 
64 988:3.4E-28 
91 151:2.1E-14 
54 1298:3.6E-42 
49 1453:6.4E-18 
58 1174:1.3E-16 
59 1143:1.6E-20 
62 1050:8.0E-28 
73 709:1.5E-37 
82 430:3.0E-30 
55 1267:4.2E-13 
72 740:4.2E-31 
83 399:1.2E-12 
66 926:5.2E-31 
85 337:1.1E-13 
79 523:1.8E-51 
60 1112:2.0E-14 
92 120:2.2E-16 
88 244:5.4E-17 
45 1577:1.2E-39 
68 864:7.3E-38 
56 1236:5.0E-14 
46 1547:3.8E-17 
45 1578:1.3E-18 
66 927:2.4E-32 
76 617:2.5E-49 
57 1206:1.1E-12 
87 276:1.7E-23 
80 493:5.2E-28 
83 400:4.4E-13 
70 803:6.0E-45 
52 1361:1.0E-17 
79 524:3.6E-43 
82 431:4.3E-26 
75 648:6.8E-24 
78 555:3.1E-54 
72 741:1.1E-27 
53 1330:6.8E-39 
64 989:2.9E-15 
49 1454:6.4E-18 
88 245:1.3E-25 
69 834:1.4E-15 
55 1268:8.2E-28 
51 1392:3.3E-24 
71 772:1.3E-18 
60 1113:5.4E-12 
74 679:3.5E-28 
48 1485:7.0E-19 
62 1051:2.2E-36 
67 896:1.5E-15 
68 865:2.0E-20 
89 214:1.2E-15 
56 1237:2.6E-20 
91 152:8.5E-15 
59 1144:1.8E-21 
90 183:8.9E-17 
85 338:3.4E-17 
81 462:1.1E-20 
92 121:9.1E-20 
61 1082:1.1E-14 
63 1020:1.9E-17 
65 958:1.9E-36 
73 710:8.3E-39 
58 1175:4.9E-17 
54 1299:8.2E-39 
86 307:1.5E-26 
62 1052:9.5E-77 
69 835:7.8E-26 
80 494:1.2E-26 
49 1455:6.4E-18 
56 1238:3.8E-22 
50 1424:1.5E-21 
45 1579:2.8E-18 
82 432:1.0E-22 
74 680:2.7E-25 
76 618:2.8E-33 
64 990:3.7E-21 
57 1207:2.2E-14 
77 587:1.1E-42 
85 339:1.2E-23 
52 1362:3.6E-18 
66 928:1.3E-18 
90 184:4.1E-29 
51 1393:6.7E-17 
71 773:7.7E-44 
59 1145:4.9E-14 
48 1486:6.6E-16 
60 1114:2.9E-12 
88 246:2.6E-20 
68 866:1.9E-30 
89 215:1.5E-18 
79 525:1.3E-29 
87 277:8.4E-15 
65 959:9.5E-36 
54 1300:8.1E-100 
73 711:3.0E-25 
92 122:3.3E-16 
53 1331:1.5E-39 
75 649:5.8E-30 
55 1269:6.3E-15 
46 1548:1.4E-15 
78 556:3.1E-54 
67 897:3.3E-13 
81 463:2.1E-15 
63 1021:6.6E-13 
72 742:1.8E-39 
72 743:7.9E-41 
47 1518:1.3E-23 
44 1611:2.5E-20 
67 898:9.5E-28 
56 1239:5.3E-16 
51 1394:4.0E-16 
74 681:3.5E-29 
62 1053:5.2E-22 
71 774:3.9E-14 
86 309:9.5E-25 
81 464:4.6E-23 
82 433:6.4E-17 
64 991:2.4E-15 
48 1487:5.7E-16 
66 929:1.1E-28 
54 1301:9.6E-20 
53 1332:1.5E-23 
77 588:8.8E-24 
88 247:8.1E-14 
87 278:9.0E-16 
89 216:4.0E-41 
65 960:1.9E-15 
75 650:3.0E-32 
69 836:5.5E-35 
45 1580:1.5E-13 
61 1084:1.0E-31 
92 123:8.6E-23 
78 557:1.6E-45 
52 1363:2.5E-22 
80 495:8.8E-18 
59 1146:6.1E-19 
79 526:6.3E-45 
49 1456:6.4E-18 
58 1177:1.1E-24 
85 340:9.4E-28 
68 867:6.0E-26 
55 1270:2.3E-16 
76 619:9.0E-57 
90 185:1.3E-24 
57 1208:2.0E-15 
73 712:1.6E-33 
84 371:1.8E-12 
63 1022:1.4E-21 
82 434:2.6E-30 
45 1581:4.2E-18 
68 868:1.0E-72 
77 589:8.8E-24 
58 1178:9.4E-14 
91 155:7.5E-14 
74 682:2.4E-15 
44 1612:5.7E-41 
56 1240:3.6E-12 
55 1271:2.8E-20 
69 837:3.9E-46 
70 806:1.4E-18 
80 496:8.5E-37 
71 775:2.8E-17 
81 465:1.9E-27 
53 1333:2.1E-34 
62 1054:6.5E-22 
89 217:1.5E-27 
61 1085:1.6E-21 
52 1364:3.7E-14 
54 1302:2.4E-34 
87 279:2.7E-15 
46 1550:3.0E-12 
57 1209:2.2E-17 
90 186:3.7E-17 
65 961:1.8E-73 
75 651:6.1E-26 
73 713:5.4E-16 
67 899:4.1E-34 
64 992:9.2E-23 
92 124:1.4E-28 
72 744:5.4E-34 
59 1147:7.8E-58 
66 930:1.9E-39 
85 341:5.5E-11 
88 248:1.9E-15 
49 1457:6.4E-18 
76 620:6.0E-49 
86 310:6.6E-28 
63 1023:4.1E-11 
79 527:6.3E-45 
72 745:1.9E-19 
44 1613:7.1E-12 
47 1520:1.3E-12 
90 187:2.2E-19 
65 962:3.7E-12 
55 1272:2.3E-11 
74 683:7.0E-15 
56 1241:3.4E-16 
89 218:6.7E-19 
68 869:3.4E-24 
79 528:1.8E-51 
91 156:8.9E-20 
49 1458:5.8E-24 
82 435:9.7E-16 
77 590:6.0E-26 
61 1086:2.8E-16 
92 125:9.2E-31 
93 94:1.1E-16 
57 1210:1.3E-19 
51 1396:5.1E-43 
69 838:6.3E-34 
75 652:1.4E-26 
45 1582:1.1E-17 
78 559:9.2E-20 
87 280:2.9E-19 
67 900:1.9E-34 
85 342:2.1E-25 
60 1117:1.1E-13 
54 1303:1.3E-12 
71 776:3.5E-20 
81 466:1.2E-12 
73 714:3.2E-41 
53 1334:1.5E-15 
62 1055:6.8E-26 
66 931:9.2E-26 
63 1024:4.1E-50 
88 249:3.0E-52 
58 1179:9.8E-26 
76 621:4.8E-32 
80 497:1.5E-20 
64 993:1.1E-28 
84 373:4.2E-19 
48 1490:2.9E-55 
75 653:4.6E-20 
44 1614:3.1E-24 
59 1149:3.6E-26 
80 498:8.0E-20 
45 1583:3.2E-16 
47 1521:1.2E-33 
65 963:2.2E-23 
88 250:2.2E-17 
84 374:1.5E-15 
68 870:5.2E-38 
87 281:4.2E-18 
54 1304:3.6E-13 
81 467:6.3E-34 
92 126:1.3E-20 
72 746:7.5E-15 
49 1459:2.1E-19 
91 157:2.0E-21 
82 436:1.8E-19 
66 932:2.4E-24 
62 1056:2.0E-30 
78 560:6.3E-35 
86 312:6.5E-30 
64 994:1.2E-13 
67 901:2.0E-15 
79 529:1.8E-51 
77 591:2.6E-31 
90 188:1.4E-22 
73 715:1.3E-23 
71 777:2.2E-46 
63 1025:2.0E-18 
53 1335:4.3E-24 
76 622:4.6E-32 
93 95:1.7E-27 
89 219:1.2E-51 
51 1397:1.4E-32 
57 1211:1.6E-12 
69 839:8.6E-42 
74 684:2.2E-15 
44 1615:2.6E-35 
49 1460:2.5E-20 
61 1088:2.4E-16 
75 654:1.1E-25 
82 437:5.9E-26 
57 1212:1.1E-15 
48 1491:1.6E-27 
69 840:1.7E-18 
58 1181:1.2E-16 
76 623:3.2E-26 
64 995:3.8E-27 
59 1150:1.3E-26 
50 1429:2.3E-25 
77 592:2.6E-31 
70 809:2.2E-15 
92 127:1.9E-17 
66 933:5.1E-42 
91 158:5.4E-24 
56 1243:6.5E-12 
62 1057:1.5E-29 
88 251:1.0E-17 
89 220:7.4E-27 
85 344:5.0E-20 
79 530:3.4E-54 
93 96:1.7E-20 
65 964:3.9E-24 
53 1336:1.7E-11 
63 1026:2.5E-17 
84 375:1.8E-15 
78 561:6.3E-35 
80 499:3.5E-39 
72 747:1.9E-14 
73 716:1.8E-17 
86 313:4.3E-26 
51 1398:5.1E-34 
71 778:7.0E-47 
74 685:4.5E-37 
87 282:2.0E-19 
83 406:6.2E-18 
68 871:2.7E-32 
67 902:6.2E-13 
81 468:6.6E-21 
90 189:2.2E-15 
54 1305:3.6E-13 
47 1522:4.0E-16 
77 593:1.1E-32 
61 1089:1.9E-19 
45 1585:1.4E-23 
47 1523:1.3E-13 
93 97:1.1E-14 
44 1616:1.6E-21 
89 221:7.7E-17 
72 748:3.8E-20 
88 252:6.1E-31 
90 190:9.7E-26 
46 1554:2.4E-20 
82 438:5.6E-17 
57 1213:1.1E-18 
48 1492:4.4E-15 
60 1120:6.3E-17 
86 314:4.6E-19 
59 1151:3.0E-53 
78 562:1.8E-18 
58 1182:2.8E-16 
51 1399:1.8E-30 
49 1461:2.3E-14 
70 810:2.7E-15 
68 872:8.8E-18 
80 500:1.0E-23 
50 1430:2.1E-34 
76 624:1.1E-28 
73 717:4.5E-58 
87 283:1.0E-15 
83 407:2.9E-25 
75 655:6.5E-39 
53 1337:5.7E-14 
65 965:1.6E-22 
69 841:5.6E-18 
91 159:1.1E-20 
79 531:2.0E-51 
71 779:2.2E-21 
55 1275:1.0E-17 
54 1306:9.2E-27 
56 1244:8.4E-19 
63 1027:1.7E-27 
74 686:2.5E-22 
64 996:9.8E-37 
67 903:2.8E-14 
66 934:5.6E-23 
81 469:2.2E-16 
44 1617:5.1E-11 
47 1524:3.7E-20 
76 625:4.0E-28 
65 966:6.7E-29 
69 842:3.6E-22 
77 594:5.7E-25 
90 191:4.1E-24 
62 1059:1.9E-13 
70 811:1.7E-17 
89 222:2.9E-25 
50 1431:6.5E-13 
48 1493:1.0E-39 
54 1307:7.7E-28 
82 439:7.0E-23 
72 749:2.7E-19 
84 377:2.6E-17 
91 160:1.4E-30 
56 1245:1.4E-11 
68 873:2.0E-28 
71 780:2.4E-20 
60 1121:2.1E-11 
92 129:1.5E-18 
51 1400:4.2E-32 
53 1338:8.2E-19 
93 98:8.9E-11 
81 470:3.2E-19 
79 532:3.4E-53 
80 501:5.1E-48 
87 284:1.3E-18 
66 935:5.0E-19 
88 253:2.6E-16 
75 656:7.8E-39 
74 687:4.2E-21 
46 1555:8.9E-12 
73 718:1.5E-27 
86 315:1.8E-15 
64 997:3.4E-20 
78 563:4.8E-22 
63 1028:2.5E-18 
47 1525:5.2E-13 
78 564:4.8E-22 
62 1060:3.1E-33 
71 781:1.0E-19 
60 1122:9.2E-14 
48 1494:7.8E-22 
87 285:1.5E-11 
58 1184:8.8E-28 
66 936:1.7E-40 
91 161:5.6E-12 
88 254:3.4E-14 
89 223:4.8E-33 
51 1401:3.3E-12 
81 471:1.5E-27 
50 1432:3.0E-17 
74 688:2.0E-19 
93 99:1.8E-20 
76 626:2.1E-12 
90 192:4.1E-16 
53 1339:5.5E-17 
65 967:3.4E-28 
73 719:1.7E-42 
85 347:3.6E-17 
83 409:2.4E-16 
59 1153:2.4E-20 
79 533:3.4E-53 
84 378:7.7E-25 
72 750:1.2E-31 
82 440:4.2E-36 
56 1246:4.4E-22 
54 1308:1.3E-11 
80 502:1.6E-25 
77 595:5.1E-37 
44 1618:7.7E-15 
75 657:1.0E-20 
46 1556:1.8E-14 
68 874:1.2E-37 
69 843:3.7E-23 
49 1463:2.4E-16 
63 1029:1.6E-16 
67 905:1.1E-31 
92 130:3.0E-19 
64 998:4.4E-29 
70 812:2.5E-37 
91 162:5.9E-21 
51 1402:1.1E-27 
59 1154:1.6E-14 
77 596:6.1E-38 
62 1061:1.3E-50 
54 1309:1.3E-11 
90 193:2.6E-22 
85 348:9.9E-12 
82 441:2.8E-24 
49 1464:7.0E-22 
45 1588:4.4E-20 
63 1030:2.4E-16 
69 844:7.7E-17 
80 503:1.6E-19 
58 1185:3.0E-11 
86 317:9.2E-13 
56 1247:6.9E-14 
92 131:2.0E-19 
81 472:1.9E-14 
88 255:2.4E-23 
52 1371:2.3E-11 
73 720:5.5E-21 
71 782:6.9E-29 
74 689:2.7E-19 
67 906:1.6E-15 
50 1433:1.2E-35 
55 1278:1.2E-15 
61 1092:1.6E-14 
79 534:6.7E-52 
76 627:7.1E-40 
68 875:1.1E-17 
72 751:2.2E-12 
64 999:8.0E-36 
84 379:5.5E-15 
48 1495:9.8E-13 
47 1526:4.0E-21 
75 658:3.3E-53 
65 968:1.3E-52 
78 565:4.7E-31 
87 286:1.3E-17 
53 1340:3.0E-34 
66 937:4.1E-37 
46 1558:3.1E-12 
45 1589:1.8E-15 
61 1093:8.2E-14 
51 1403:1.2E-32 
58 1186:1.4E-20 
47 1527:1.7E-18 
66 938:2.9E-22 
89 225:3.8E-11 
80 504:7.8E-13 
64 1000:5.8E-32 
92 132:3.2E-23 
63 1031:8.6E-35 
49 1465:8.2E-22 
54 1310:1.7E-11 
91 163:3.0E-13 
78 566:1.0E-28 
68 876:2.5E-19 
44 1620:3.2E-13 
77 597:1.0E-36 
62 1062:1.3E-18 
59 1155:5.1E-16 
72 752:2.4E-27 
86 318:5.9E-31 
67 907:3.5E-71 
76 628:6.2E-40 
93 101:6.1E-16 
79 535:8.4E-53 
65 969:1.9E-16 
73 721:7.3E-28 
75 659:3.0E-56 
84 380:4.8E-18 
74 690:2.6E-33 
71 783:5.8E-19 
48 1496:1.2E-28 
55 1279:5.1E-18 
57 1217:6.1E-16 
88 256:2.5E-12 
69 845:7.0E-16 
50 1434:6.6E-23 
90 194:2.8E-28 
81 473:3.8E-18 
85 349:4.2E-21 
56 1248:5.7E-13 
87 287:1.2E-18 
53 1341:1.2E-11 
60 1124:2.2E-18 
82 442:5.0E-45 
57 1218:7.7E-16 
45 1590:1.5E-15 
44 1621:1.1E-17 
50 1435:3.7E-30 
89 226:1.2E-73 
91 164:5.4E-33 
85 350:2.5E-28 
86 319:5.0E-35 
51 1404:1.3E-24 
71 784:7.6E-18 
70 815:4.9E-14 
81 474:2.0E-18 
64 1001:2.0E-14 
74 691:1.0E-27 
77 598:1.0E-41 
87 288:2.3E-12 
66 939:1.9E-22 
72 753:3.9E-69 
69 846:1.4E-18 
80 505:1.8E-17 
90 195:5.6E-28 
59 1156:4.4E-50 
79 536:4.1E-61 
84 381:3.9E-12 
75 660:2.2E-15 
93 102:8.8E-19 
48 1497:8.9E-13 
53 1342:1.4E-26 
76 629:3.0E-35 
60 1125:3.6E-13 
46 1559:2.6E-14 
67 908:1.2E-13 
73 722:6.6E-24 
49 1466:2.1E-22 
54 1311:9.5E-12 
61 1094:1.5E-19 
82 443:9.5E-28 
78 567:1.0E-28 
68 877:8.1E-13 
58 1187:2.8E-22 
65 970:5.4E-44 
92 133:7.2E-52 
88 257:6.6E-38 
62 1063:8.2E-17 
46 1560:8.7E-19 
45 1591:3.7E-29 
78 568:3.1E-18 
51 1405:8.8E-18 
89 227:5.6E-18 
91 165:1.6E-27 
52 1374:5.8E-14 
76 630:6.7E-27 
93 103:3.6E-29 
75 661:3.3E-28 
49 1467:6.7E-16 
82 444:5.2E-30 
53 1343:3.3E-18 
80 506:1.6E-16 
69 847:6.5E-19 
48 1498:1.6E-20 
77 599:1.0E-41 
74 692:3.2E-38 
70 816:2.3E-16 
88 258:5.5E-32 
59 1157:7.4E-11 
62 1064:1.0E-19 
84 382:1.1E-13 
73 723:1.1E-14 
72 754:4.3E-13 
56 1250:1.6E-11 
81 475:4.3E-23 
67 909:4.0E-22 
92 134:1.8E-21 
90 196:1.7E-20 
47 1529:5.3E-12 
86 320:4.0E-22 
85 351:2.4E-21 
64 1002:1.4E-14 
79 537:6.3E-54 
63 1033:9.5E-12 
66 940:2.9E-17 
61 1095:3.5E-26 
68 878:2.8E-22 
54 1312:2.5E-15 
58 1188:3.5E-15 
65 971:2.4E-25 
87 289:3.3E-13 
71 785:2.8E-26 
65 972:1.4E-15 
90 197:1.9E-16 
46 1561:6.1E-13 
44 1623:4.0E-12 
69 848:4.4E-24 
45 1592:7.4E-19 
84 383:3.3E-25 
62 1065:1.2E-18 
86 321:1.1E-11 
49 1468:3.3E-15 
52 1375:2.2E-11 
67 910:1.5E-18 
76 631:1.7E-28 
53 1344:2.0E-34 
79 538:8.7E-56 
74 693:8.3E-15 
70 817:1.4E-12 
80 507:4.0E-20 
82 445:2.3E-28 
88 259:9.0E-22 
81 476:1.0E-28 
91 166:4.6E-22 
50 1437:1.9E-27 
66 941:8.3E-22 
63 1034:1.5E-16 
87 290:6.5E-14 
75 662:1.2E-20 
72 755:1.1E-18 
61 1096:6.3E-13 
64 1003:1.3E-36 
89 228:2.8E-21 
78 569:1.9E-23 
85 352:5.6E-26 
47 1530:6.2E-16 
71 786:1.1E-30 
54 1313:4.1E-24 
77 600:2.1E-40 
92 135:4.0E-22 
93 104:2.4E-27 
83 414:1.5E-11 
51 1407:4.0E-38 
47 1531:5.1E-16 
48 1500:2.7E-19 
70 818:1.2E-14 
54 1314:4.7E-27 
76 632:1.4E-22 
85 353:1.7E-21 
53 1345:1.6E-15 
82 446:4.7E-23 
71 787:3.4E-21 
67 911:1.5E-77 
50 1438:2.1E-12 
73 725:1.7E-16 
62 1066:3.7E-72 
72 756:9.8E-15 
74 694:1.5E-35 
64 1004:6.2E-28 
80 508:1.9E-20 
55 1283:4.6E-12 
92 136:2.0E-23 
63 1035:6.4E-36 
65 973:1.8E-52 
86 322:2.2E-25 
69 849:3.0E-12 
60 1128:7.1E-15 
46 1562:5.1E-13 
79 539:6.3E-55 
89 229:3.6E-28 
59 1159:7.8E-17 
49 1469:1.4E-13 
77 601:2.2E-40 
83 415:6.9E-29 
90 198:5.1E-21 
66 942:1.5E-29 
75 663:7.8E-19 
78 570:6.6E-62 
88 260:1.9E-14 
58 1190:6.5E-14 
68 880:3.3E-33 
93 105:1.4E-19 
77 602:4.4E-13 
47 1532:1.2E-21 
48 1501:2.2E-11 
54 1315:5.1E-11 
84 385:4.5E-14 
69 850:3.5E-45 
68 881:5.1E-31 
64 1005:3.5E-27 
85 354:6.1E-18 
65 974:1.3E-17 
56 1253:1.3E-15 
57 1222:1.3E-14 
73 726:6.0E-26 
92 137:2.1E-20 
62 1067:3.2E-23 
80 509:6.3E-50 
66 943:5.9E-20 
79 540:3.2E-50 
72 757:7.4E-11 
50 1439:1.1E-32 
55 1284:2.3E-16 
93 106:3.4E-14 
74 695:3.9E-11 
67 912:9.6E-32 
78 571:5.3E-12 
90 199:1.7E-23 
58 1191:1.4E-13 
63 1036:1.9E-39 
51 1408:6.7E-44 
61 1098:6.5E-17 
59 1160:1.8E-17 
83 416:4.6E-33 
53 1346:1.3E-42 
82 447:3.0E-22 
70 819:1.0E-17 
75 664:9.1E-19 
88 261:2.6E-17 
71 788:8.2E-18 
87 292:2.1E-14 
91 168:2.8E-31 
89 230:1.8E-14 
81 478:9.6E-31 
76 633:9.8E-29 
70 820:6.6E-17 
87 293:5.2E-34 
65 975:6.0E-68 
63 1037:1.3E-22 
89 231:4.0E-16 
54 1316:5.1E-11 
48 1502:3.5E-18 
58 1192:1.1E-23 
71 789:1.3E-52 
50 1440:1.0E-12 
67 913:8.5E-14 
60 1130:2.7E-18 
84 386:7.8E-13 
73 727:2.5E-44 
56 1254:2.6E-16 
46 1564:1.4E-15 
45 1595:1.9E-19 
51 1409:4.7E-55 
74 696:1.0E-22 
80 510:4.5E-22 
81 479:4.0E-25 
91 169:9.1E-23 
72 758:3.9E-13 
83 417:3.7E-28 
86 324:6.2E-16 
78 572:6.1E-12 
61 1099:6.2E-17 
90 200:5.6E-24 
68 882:1.0E-20 
55 1285:1.1E-25 
75 665:1.3E-14 
88 262:2.9E-12 
85 355:1.3E-16 
77 603:4.4E-13 
52 1378:2.1E-15 
64 1006:6.7E-36 
69 851:2.0E-34 
53 1347:5.5E-39 
93 107:2.3E-15 
92 138:6.0E-16 
62 1068:2.3E-15 
47 1533:4.7E-14 
66 944:7.9E-27 
82 448:1.5E-27 
79 541:1.8E-26 
46 1565:2.0E-12 
49 1472:2.6E-19 
81 480:2.2E-37 
64 1007:5.9E-16 
51 1410:1.2E-34 
57 1224:1.7E-19 
82 449:1.1E-30 
62 1069:1.5E-12 
76 635:4.4E-42 
54 1317:2.3E-20 
89 232:8.3E-18 
91 170:3.7E-15 
66 945:5.3E-49 
77 604:3.9E-13 
79 542:1.5E-26 
65 976:3.5E-16 
47 1534:5.8E-27 
75 666:1.9E-16 
88 263:3.9E-18 
68 883:1.5E-17 
93 108:1.4E-17 
48 1503:2.3E-23 
53 1348:1.3E-41 
74 697:1.9E-22 
69 852:9.7E-33 
72 759:2.7E-14 
59 1162:2.1E-11 
50 1441:1.5E-12 
58 1193:8.5E-23 
67 914:2.5E-31 
78 573:2.8E-18 
80 511:6.9E-27 
90 201:2.2E-24 
56 1255:3.5E-17 
84 387:3.5E-18 
73 728:4.9E-21 
63 1038:1.4E-21 
92 139:5.5E-18 
83 418:3.3E-23 
87 294:1.1E-22 
60 1131:7.7E-19 
85 356:1.7E-15 
71 790:4.3E-25 
69 853:1.8E-16 
48 1504:1.4E-58 
87 295:1.1E-22 
80 512:4.5E-39 
57 1225:6.7E-18 
62 1070:5.5E-20 
76 636:1.3E-33 
75 667:5.1E-46 
44 1628:5.0E-25 
70 822:3.9E-12 
54 1318:2.3E-20 
91 171:9.1E-18 
74 698:8.5E-42 
45 1597:5.6E-21 
82 450:1.4E-38 
49 1473:1.6E-19 
46 1566:1.1E-18 
61 1101:1.7E-16 
92 140:2.5E-15 
59 1163:1.9E-30 
85 357:6.5E-22 
84 388:1.5E-11 
68 884:2.2E-15 
93 109:1.3E-24 
66 946:3.0E-29 
64 1008:3.9E-28 
78 574:9.2E-16 
53 1349:2.0E-29 
71 791:4.0E-32 
90 202:2.4E-16 
89 233:1.9E-21 
86 326:1.7E-20 
79 543:4.3E-31 
81 481:1.2E-17 
58 1194:2.6E-28 
73 729:9.4E-22 
67 915:5.8E-74 
63 1039:5.1E-17 
77 605:4.6E-13 
47 1535:4.5E-13 
83 419:1.5E-17 
88 264:1.0E-15 
51 1411:5.3E-44 
72 760:7.1E-16 
65 977:3.0E-26 
62 1071:1.1E-31 
68 885:7.3E-32 
57 1226:1.0E-21 
46 1567:1.3E-12 
92 141:8.1E-18 
65 978:1.0E-21 
88 265:7.4E-28 
74 699:1.6E-27 
85 358:1.2E-11 
90 203:2.4E-24 
44 1629:2.7E-12 
45 1598:1.7E-18 
55 1288:7.2E-22 
93 110:7.5E-24 
82 451:2.4E-26 
77 606:4.1E-13 
69 854:1.8E-53 
80 513:7.3E-75 
76 637:6.3E-33 
67 916:2.8E-12 
89 234:9.3E-27 
53 1350:3.3E-36 
87 296:9.3E-14 
59 1164:9.7E-12 
84 389:1.6E-11 
81 482:1.1E-12 
49 1474:6.8E-14 
75 668:1.6E-25 
70 823:2.6E-21 
86 327:4.3E-26 
79 544:3.8E-39 
48 1505:3.2E-22 
51 1412:1.8E-52 
72 761:9.1E-78 
50 1443:1.0E-20 
91 172:3.0E-15 
71 792:2.6E-26 
58 1195:2.0E-29 
61 1102:1.2E-32 
66 947:2.4E-34 
73 730:4.8E-26 
83 420:1.1E-22 
78 575:6.3E-16 
47 1537:6.3E-13 
49 1475:1.9E-18 
48 1506:8.2E-26 
67 917:1.9E-30 
77 607:4.0E-13 
70 824:1.1E-13 
87 297:3.5E-22 
86 328:4.5E-14 
73 731:3.7E-33 
76 638:6.1E-37 
93 111:2.4E-25 
61 1103:4.2E-17 
84 390:6.0E-19 
50 1444:6.7E-13 
82 452:5.9E-22 
79 545:7.3E-35 
83 421:2.2E-17 
65 979:5.2E-48 
89 235:1.5E-19 
55 1289:6.5E-22 
80 514:3.7E-36 
69 855:4.2E-18 
52 1382:5.0E-17 
90 204:4.2E-43 
64 1010:9.9E-36 
63 1041:1.9E-20 
59 1165:8.0E-14 
81 483:9.4E-16 
53 1351:4.1E-40 
51 1413:2.8E-32 
66 948:2.8E-20 
62 1072:1.1E-18 
56 1258:2.8E-17 
58 1196:2.0E-35 
91 173:8.2E-16 
72 762:4.7E-18 
74 700:4.6E-29 
88 266:4.3E-11 
75 669:2.2E-50 
92 142:1.8E-16 
71 793:3.0E-26 
78 576:1.4E-17 
63 1042:1.0E-19 
92 143:5.0E-17 
81 484:2.8E-13 
44 1631:3.4E-21 
49 1476:1.9E-18 
71 794:1.8E-35 
83 422:8.5E-17 
72 763:4.3E-24 
76 639:5.6E-28 
56 1259:2.3E-15 
74 701:4.4E-24 
50 1445:2.1E-37 
85 360:4.5E-26 
53 1352:4.9E-13 
45 1600:3.9E-18 
64 1011:5.0E-41 
80 515:2.0E-16 
60 1135:3.4E-12 
68 887:1.1E-31 
51 1414:5.6E-20 
90 205:7.2E-16 
91 174:5.9E-14 
79 546:5.5E-39 
69 856:2.2E-17 
82 453:4.3E-34 
61 1104:8.2E-16 
58 1197:2.3E-31 
89 236:6.0E-24 
77 608:1.4E-23 
57 1228:4.6E-13 
62 1073:1.1E-22 
66 949:1.7E-22 
70 825:1.6E-14 
93 112:2.2E-23 
46 1569:5.5E-15 
59 1166:2.6E-12 
65 980:1.9E-34 
84 391:1.5E-19 
87 298:1.0E-20 
67 918:2.4E-18 
54 1321:7.7E-30 
75 670:2.6E-29 
48 1507:8.0E-30 
47 1538:2.0E-11 
86 329:1.6E-18 
78 577:1.4E-17 
66 950:4.8E-28 
44 1632:2.6E-16 
62 1074:6.7E-13 
87 299:3.1E-58 
56 1260:3.1E-13 
85 361:2.5E-17 
48 1508:2.8E-18 
91 175:2.9E-17 
53 1353:8.0E-37 
61 1105:2.7E-23 
60 1136:3.5E-15 
88 268:3.3E-47 
89 237:1.1E-23 
45 1601:2.8E-17 
84 392:1.6E-12 
49 1477:4.0E-19 
86 330:4.1E-13 
65 981:1.7E-37 
71 795:1.7E-27 
93 113:4.3E-24 
68 888:2.0E-17 
72 764:1.3E-36 
67 919:1.1E-18 
81 485:1.7E-17 
73 733:3.0E-57 
78 578:4.6E-33 
69 857:8.3E-33 
76 640:7.8E-18 
80 516:8.2E-24 
64 1012:2.1E-15 
83 423:6.7E-14 
74 702:4.1E-28 
63 1043:7.0E-24 
82 454:7.7E-36 
59 1167:2.1E-14 
77 609:1.9E-37 
54 1322:6.2E-30 
58 1198:3.0E-15 
92 144:2.4E-16 
50 1446:2.3E-25 
90 206:3.2E-26 
75 671:3.6E-35 
51 1415:4.1E-42 
79 547:9.6E-58 
63 1044:3.0E-15 
89 238:1.3E-18 
50 1447:1.2E-50 
53 1354:5.8E-35 
54 1323:6.2E-30 
74 703:2.3E-41 
44 1633:6.9E-11 
45 1602:3.9E-14 
92 145:2.0E-21 
76 641:7.8E-18 
62 1075:8.1E-21 
90 207:6.0E-14 
83 424:3.9E-16 
78 579:7.9E-36 
79 548:2.1E-50 
85 362:1.5E-22 
82 455:7.6E-28 
51 1416:2.7E-12 
75 672:1.2E-24 
69 858:1.1E-19 
68 889:3.6E-37 
80 517:3.7E-20 
71 796:2.3E-28 
46 1571:3.9E-20 
88 269:2.2E-16 
67 920:1.2E-32 
84 393:5.2E-75 
64 1013:2.5E-28 
65 982:2.0E-14 
58 1199:1.9E-37 
93 114:4.2E-25 
72 765:7.7E-24 
73 734:1.4E-17 
61 1106:1.0E-17 
59 1168:9.9E-17 
81 486:8.0E-12 
77 610:5.8E-42 
48 1509:5.4E-12 
66 951:9.3E-26 
46 1572:1.4E-18 
44 1634:6.2E-15 
88 270:8.4E-17 
66 952:4.9E-19 
85 363:3.1E-22 
78 580:6.0E-41 
67 921:3.8E-36 
77 611:6.5E-46 
89 239:1.6E-26 
76 642:7.8E-18 
62 1076:7.6E-13 
71 797:2.4E-15 
58 1200:2.7E-18 
86 332:2.3E-36 
75 673:1.5E-21 
92 146:7.0E-20 
50 1448:3.3E-32 
61 1107:1.2E-26 
53 1355:1.4E-22 
74 704:4.7E-22 
63 1045:2.6E-31 
59 1169:1.7E-22 
90 208:1.8E-19 
68 890:2.0E-21 
81 487:6.7E-19 
83 425:4.3E-21 
93 115:3.9E-24 
45 1603:3.9E-23 
52 1386:1.5E-24 
73 735:2.1E-27 
91 177:3.9E-41 
87 301:3.1E-15 
49 1479:5.9E-12 
82 456:2.3E-28 
64 1014:1.1E-12 
84 394:1.0E-14 
72 766:3.4E-12 
80 518:4.3E-13 
70 828:8.6E-13 
69 859:8.6E-35 
48 1510:8.2E-15 
51 1417:7.5E-21 
54 1324:1.7E-11 
79 549:2.1E-50 
65 983:3.7E-33 
66 953:3.0E-27 
45 1604:7.7E-56 
74 705:2.7E-21 
53 1356:2.2E-30 
84 395:6.1E-15 
87 302:7.8E-13 
89 240:4.8E-21 
73 736:7.0E-24 
72 767:1.6E-23 
86 333:1.3E-36 
65 984:2.0E-19 
46 1573:1.4E-13 
50 1449:3.3E-32 
69 860:3.7E-17 
49 1480:2.2E-11 
56 1263:3.0E-12 
59 1170:6.6E-16 
75 674:2.2E-49 
55 1294:2.1E-27 
70 829:2.0E-16 
48 1511:1.9E-28 
85 364:3.8E-18 
80 519:4.3E-13 
71 798:4.0E-17 
88 271:8.9E-27 
82 457:6.9E-25 
54 1325:1.9E-11 
81 488:1.6E-16 
67 922:9.4E-16 
77 612:1.6E-43 
62 1077:3.6E-17 
76 643:7.8E-18 
63 1046:3.7E-16 
52 1387:4.3E-27 
57 1232:1.1E-16 
68 891:4.6E-17 
79 550:2.9E-38 
91 178:5.0E-17 
64 1015:2.5E-19 
92 147:1.0E-22 
83 426:1.8E-22 
78 581:1.4E-26 
90 209:3.8E-16 
72 768:7.1E-32 
45 1605:4.3E-17 
46 1574:9.7E-19 
67 923:4.1E-28 
75 675:4.6E-48 
77 613:2.8E-51 
69 861:3.3E-32 
78 582:8.8E-45 
57 1233:2.4E-16 
93 117:6.6E-13 
62 1078:5.7E-21 
61 1109:2.6E-11 
49 1481:1.4E-18 
54 1326:2.1E-11 
85 365:1.7E-20 
51 1419:1.1E-30 
81 489:3.9E-16 
74 706:1.5E-14 
52 1388:2.4E-16 
66 954:1.3E-33 
71 799:1.1E-16 
84 396:2.0E-17 
63 1047:5.2E-17 
76 644:9.9E-35 
80 520:2.8E-21 
48 1512:6.4E-12 
47 1543:3.7E-16 
55 1295:1.6E-17 
79 551:2.2E-19 
86 334:2.3E-29 
92 148:2.6E-24 
73 737:8.5E-20 
90 210:1.1E-19 
88 272:2.6E-19 
65 985:1.5E-26 
82 458:1.6E-26 
53 1357:1.7E-28 
68 892:7.4E-22 
50 1450:3.3E-32 
91 179:4.6E-18 
64 1016:1.8E-26 
45 1606:9.0E-17 
50 1451:3.3E-32 
74 707:6.6E-15 
60 1141:1.5E-16 
80 521:1.4E-19 
65 986:2.0E-33 
68 893:1.0E-15 
58 1203:8.4E-23 
46 1575:1.9E-25 
77 614:1.6E-46 
47 1544:2.4E-14 
90 211:4.4E-14 
81 490:3.3E-18 
67 924:8.3E-30 
70 831:1.3E-15 
79 552:5.4E-46 
73 738:6.3E-18 
49 1482:4.9E-19 
93 118:5.2E-14 
84 397:4.6E-14 
82 459:6.0E-28 
92 149:2.1E-17 
59 1172:1.0E-31 
52 1389:4.1E-20 
66 955:9.6E-39 
91 180:7.0E-14 
62 1079:2.6E-14 
69 862:1.1E-75 
86 335:2.2E-29 
85 366:1.4E-24 
78 583:1.8E-42 
64 1017:1.3E-30 
76 645:6.0E-32 
57 1234:1.9E-18 
48 1513:3.1E-13 
72 769:7.9E-18 
89 242:1.0E-15 
51 1420:3.4E-21 
63 1048:2.7E-12 
71 800:6.9E-74 
53 1358:8.3E-43 
75 676:2.8E-20 
54 1327:3.4E-62 
46 1576:1.4E-15 
56 1266:7.7E-20 
86 336:1.2E-18 
54 1328:7.7E-38 
72 770:8.2E-24 
58 1204:2.6E-25 
79 553:2.7E-44 
88 274:4.1E-20 
61 1111:2.8E-17 
75 677:9.2E-28 
68 894:6.6E-40 
81 491:6.7E-18 
63 1049:1.4E-12 
77 615:2.4E-46 
83 429:3.3E-17 
65 987:5.7E-22 
71 801:1.2E-43 
76 646:6.3E-30 
92 150:4.7E-22 
59 1173:2.6E-15 
82 460:5.8E-27 
85 367:7.4E-21 
91 181:4.5E-17 
45 1607:2.0E-15 
69 863:3.1E-34 
66 956:1.1E-32 
50 1452:3.3E-32 
78 584:2.7E-29 
84 398:1.7E-18 
93 119:8.2E-14 
53 1359:4.0E-13 
64 1018:3.6E-19 
73 739:5.3E-18 
62 1080:6.2E-31 
57 1235:1.3E-16 
74 708:7.9E-18 
48 1514:3.2E-18 
90 212:9.0E-20 
67 925:9.4E-22 
89 243:7.5E-31 
51 1421:1.3E-17 
80 522:1.8E-51 
48 1515:2.5E-16 
69 864:7.3E-38 
80 523:1.8E-51 
85 368:1.0E-16 
63 1050:1.6E-32 
52 1391:1.9E-22 
90 213:3.0E-29 
68 895:5.8E-20 
88 275:3.9E-31 
60 1143:4.5E-13 
61 1112:1.6E-14 
71 802:1.0E-31 
58 1205:3.4E-18 
84 399:6.7E-19 
89 244:6.2E-26 
45 1608:1.1E-12 
91 182:2.3E-19 
65 988:1.4E-45 
72 771:1.9E-20 
77 616:3.6E-47 
75 678:2.6E-21 
70 833:7.0E-14 
87 306:3.0E-28 
50 1453:3.3E-32 
51 1422:2.6E-14 
79 554:4.4E-46 
78 585:8.5E-43 
54 1329:7.5E-15 
92 151:7.5E-16 
49 1484:6.8E-14 
82 461:5.0E-35 
62 1081:1.9E-16 
57 1236:5.0E-14 
67 926:1.2E-24 
93 120:4.2E-28 
53 1360:2.9E-20 
74 709:1.5E-37 
55 1298:2.6E-13 
56 1267:4.2E-13 
59 1174:7.2E-22 
73 740:1.8E-39 
47 1546:6.7E-20 
76 647:1.8E-15 
83 430:2.7E-22 
66 957:1.3E-21 
50 1454:3.3E-32 
45 1609:7.3E-20 
52 1392:9.8E-25 
47 1547:1.2E-14 
73 741:3.6E-32 
89 245:6.1E-25 
67 927:6.3E-35 
86 338:1.8E-13 
77 617:2.5E-49 
54 1330:8.5E-45 
58 1206:6.6E-14 
56 1268:8.2E-28 
72 772:1.3E-18 
88 276:1.1E-23 
57 1237:2.6E-20 
55 1299:6.1E-16 
66 958:1.9E-36 
83 431:1.4E-22 
91 183:7.1E-21 
69 865:2.0E-20 
92 152:1.3E-17 
90 214:1.1E-15 
84 400:1.2E-17 
53 1361:1.7E-27 
82 462:2.1E-35 
68 896:4.2E-16 
71 803:1.8E-25 
78 586:2.8E-12 
76 648:6.8E-24 
93 121:1.9E-24 
63 1051:2.0E-32 
79 555:3.7E-48 
65 989:6.6E-20 
62 1082:1.5E-33 
85 369:3.6E-16 
80 524:3.6E-43 
59 1175:3.5E-16 
64 1020:1.9E-17 
75 679:3.5E-28 
87 307:2.6E-20 
74 710:8.3E-39 
68 897:1.2E-13 
91 184:5.4E-30 
50 1455:3.3E-32 
60 1145:1.7E-14 
83 432:9.5E-23 
54 1331:8.7E-42 
82 463:5.9E-23 
76 649:5.8E-30 
63 1052:5.2E-30 
74 711:3.0E-25 
47 1548:6.6E-35 
75 680:2.7E-25 
58 1207:8.2E-18 
89 246:1.9E-11 
73 742:3.2E-34 
80 525:1.3E-29 
66 959:9.5E-36 
77 618:2.8E-33 
72 773:7.7E-44 
78 587:6.8E-45 
84 401:2.6E-30 
61 1114:1.9E-27 
90 215:3.2E-20 
81 494:1.6E-16 
55 1300:6.0E-18 
51 1424:3.6E-32 
79 556:3.7E-48 
65 990:1.6E-23 
62 1083:3.2E-43 
56 1269:6.3E-15 
64 1021:6.6E-13 
85 370:8.2E-17 
67 928:8.8E-21 
48 1517:1.9E-15 
53 1362:2.1E-41 
71 804:2.0E-11 
57 1238:3.8E-22 
86 339:1.5E-20 
87 308:8.6E-19 
69 866:1.9E-30 
92 153:7.8E-14 
93 122:3.8E-16 
70 835:1.5E-13 
88 277:6.4E-26 
49 1486:1.8E-14 
65 991:1.7E-16 
47 1549:1.1E-16 
64 1022:1.4E-21 
48 1518:1.2E-18 
58 1208:7.9E-26 
83 433:4.4E-17 
71 805:2.3E-36 
69 867:6.0E-26 
54 1332:7.1E-23 
67 929:2.5E-21 
88 278:1.5E-24 
84 402:3.3E-36 
86 340:7.7E-17 
78 588:8.5E-30 
59 1177:5.5E-29 
68 898:1.9E-32 
45 1611:3.7E-16 
62 1084:3.2E-20 
80 526:6.3E-45 
53 1363:3.8E-41 
57 1239:5.3E-16 
87 309:1.0E-18 
63 1053:2.5E-27 
74 712:1.6E-33 
79 557:1.6E-18 
61 1115:4.7E-13 
66 960:1.9E-15 
76 650:3.0E-32 
49 1487:1.2E-13 
52 1394:2.3E-16 
91 185:3.4E-28 
72 774:3.9E-14 
46 1580:1.0E-14 
70 836:7.4E-19 
82 464:1.3E-33 
51 1425:1.3E-16 
73 743:4.9E-32 
75 681:3.5E-29 
89 247:1.9E-18 
93 123:3.6E-24 
85 371:5.8E-30 
90 216:2.0E-41 
56 1270:2.3E-16 
77 619:9.0E-57 
50 1456:3.3E-32 
60 1146:5.3E-18 
46 1581:5.9E-18 
50 1457:3.3E-32 
74 713:5.4E-16 
73 744:1.9E-39 
81 496:1.2E-24 
54 1333:8.6E-45 
48 1519:2.8E-14 
77 620:6.0E-49 
69 868:1.0E-72 
76 651:6.1E-26 
90 217:1.7E-29 
80 527:6.3E-45 
92 155:6.7E-20 
53 1364:1.6E-25 
55 1302:2.6E-17 
66 961:1.8E-73 
87 310:3.1E-52 
75 682:2.4E-15 
60 1147:1.4E-16 
72 775:2.8E-17 
64 1023:4.1E-11 
93 124:4.5E-18 
63 1054:9.2E-26 
82 465:2.9E-35 
57 1240:3.6E-12 
45 1612:1.3E-19 
58 1209:9.4E-23 
71 806:1.4E-32 
56 1271:2.8E-20 
61 1116:4.5E-14 
78 589:8.5E-30 
88 279:2.8E-19 
91 186:2.8E-23 
70 837:2.5E-18 
84 403:1.1E-34 
67 930:3.2E-35 
83 434:3.9E-15 
68 899:1.4E-41 
51 1426:1.3E-16 
65 992:1.7E-24 
62 1085:1.0E-18 
79 558:1.5E-14 
56 1272:2.3E-11 
51 1427:1.3E-16 
85 373:1.9E-19 
45 1613:8.2E-14 
64 1024:4.1E-50 
73 745:1.3E-18 
84 404:8.0E-35 
46 1582:7.5E-20 
83 435:1.0E-13 
82 466:4.8E-29 
78 590:5.7E-21 
63 1055:2.3E-20 
90 218:2.2E-20 
68 900:7.4E-43 
61 1117:4.1E-25 
77 621:4.8E-32 
70 838:7.7E-14 
89 249:1.8E-23 
81 497:1.1E-14 
66 962:3.7E-12 
75 683:7.0E-15 
79 559:3.8E-26 
86 342:4.0E-30 
65 993:1.8E-38 
87 311:1.4E-14 
72 776:3.5E-20 
67 931:1.6E-14 
48 1520:1.6E-23 
93 125:2.6E-23 
54 1334:7.1E-18 
69 869:3.4E-24 
92 156:5.6E-19 
74 714:3.2E-41 
57 1241:3.4E-16 
62 1086:1.2E-21 
91 187:3.9E-25 
80 528:1.8E-51 
76 652:1.4E-26 
50 1458:1.6E-24 
52 1396:3.2E-16 
58 1210:1.6E-24 
88 280:1.3E-18 
74 715:1.3E-23 
73 746:6.9E-18 
86 343:8.4E-12 
83 436:1.5E-11 
93 126:3.5E-14 
68 901:8.0E-13 
63 1056:7.7E-29 
76 653:4.6E-20 
77 622:4.6E-32 
72 777:2.2E-46 
90 219:2.0E-55 
91 188:1.8E-27 
69 870:5.2E-38 
45 1614:1.1E-13 
49 1490:7.3E-18 
65 994:7.7E-27 
46 1583:7.0E-12 
79 560:1.1E-25 
94 95:2.7E-17 
70 839:3.0E-19 
85 374:1.1E-19 
92 157:4.3E-14 
82 467:1.7E-45 
48 1521:4.9E-53 
80 529:1.8E-51 
51 1428:1.3E-16 
81 498:3.4E-17 
87 312:9.9E-50 
84 405:2.6E-37 
54 1335:6.9E-19 
58 1211:1.2E-19 
62 1087:2.3E-18 
75 684:2.2E-15 
67 932:2.7E-18 
88 281:2.4E-23 
89 250:9.0E-57 
52 1397:2.4E-18 
50 1459:2.7E-31 
66 963:2.2E-23 
78 591:1.1E-31 
64 1025:2.0E-18 
48 1522:4.4E-28 
82 468:1.2E-22 
54 1336:5.5E-22 
67 933:5.4E-24 
80 530:3.4E-54 
63 1057:7.8E-21 
58 1212:5.0E-24 
53 1367:1.6E-28 
62 1088:1.1E-31 
85 375:2.6E-19 
49 1491:1.4E-16 
87 313:1.5E-65 
45 1615:9.0E-16 
92 158:1.0E-18 
89 251:3.4E-17 
78 592:1.1E-31 
90 220:4.2E-29 
91 189:2.3E-18 
59 1181:2.6E-31 
68 902:3.0E-11 
65 995:1.6E-35 
93 127:2.8E-15 
75 685:4.5E-37 
94 96:2.5E-16 
76 654:1.1E-25 
86 344:9.9E-23 
74 716:1.8E-17 
77 623:3.2E-26 
57 1243:6.5E-12 
52 1398:3.3E-17 
88 282:7.7E-19 
64 1026:2.5E-17 
69 871:2.7E-32 
81 499:1.6E-31 
71 809:1.8E-21 
79 561:1.1E-25 
66 964:3.9E-24 
73 747:5.2E-14 
72 778:7.0E-47 
50 1460:3.8E-35 
51 1429:9.9E-29 
45 1616:3.2E-22 
54 1337:1.5E-15 
61 1120:3.7E-18 
76 655:6.5E-39 
60 1151:3.5E-24 
62 1089:3.9E-12 
91 190:4.3E-27 
55 1306:8.6E-12 
79 562:1.2E-25 
50 1461:4.5E-19 
68 903:1.3E-16 
65 996:4.6E-47 
58 1213:1.2E-22 
51 1430:3.3E-35 
75 686:2.5E-22 
78 593:3.9E-32 
83 438:6.7E-17 
52 1399:1.1E-18 
48 1523:4.8E-19 
57 1244:8.4E-19 
84 407:1.4E-24 
69 872:8.8E-18 
89 252:2.8E-18 
47 1554:2.2E-16 
46 1585:2.1E-16 
94 97:2.8E-68 
53 1368:4.5E-12 
82 469:4.6E-25 
56 1275:1.0E-17 
67 934:9.6E-26 
88 283:4.1E-15 
63 1058:5.9E-24 
72 779:2.2E-21 
74 717:4.5E-58 
87 314:2.8E-17 
80 531:2.0E-51 
90 221:1.9E-19 
71 810:6.6E-18 
64 1027:1.7E-27 
66 965:1.6E-22 
73 748:8.9E-23 
92 159:5.8E-16 
77 624:1.1E-28 
49 1493:4.8E-12 
48 1524:6.4E-20 
52 1400:3.8E-19 
78 594:1.0E-31 
67 935:8.2E-16 
55 1307:8.8E-15 
76 656:7.8E-39 
63 1059:4.7E-17 
51 1431:1.6E-15 
75 687:4.2E-21 
45 1617:8.8E-14 
64 1028:2.5E-18 
73 749:7.0E-17 
57 1245:1.4E-11 
82 470:6.5E-18 
89 253:1.2E-19 
94 98:7.3E-14 
53 1369:4.0E-22 
54 1338:1.1E-20 
92 160:1.5E-14 
87 315:7.5E-12 
72 780:2.4E-20 
77 625:4.0E-28 
90 222:2.6E-27 
84 408:3.7E-73 
61 1121:1.5E-12 
80 532:3.4E-53 
65 997:1.0E-19 
93 129:8.7E-15 
85 377:3.7E-29 
60 1152:8.7E-13 
88 284:9.7E-22 
50 1462:1.8E-32 
71 811:7.9E-58 
69 873:2.0E-28 
62 1090:2.8E-41 
81 501:6.4E-29 
91 191:1.4E-27 
79 563:1.0E-25 
74 718:1.5E-27 
66 966:6.7E-29 
68 904:1.1E-11 
63 1060:6.6E-26 
50 1463:5.2E-43 
45 1618:1.5E-19 
58 1215:8.2E-26 
75 688:2.0E-19 
66 967:3.4E-28 
51 1432:4.1E-31 
84 409:4.4E-14 
52 1401:1.6E-12 
74 719:1.7E-42 
68 905:2.3E-32 
64 1029:1.6E-16 
77 626:2.1E-12 
71 812:3.8E-16 
82 471:5.5E-18 
76 657:1.0E-20 
67 936:1.9E-28 
47 1556:4.3E-16 
72 781:1.0E-19 
59 1184:1.9E-33 
86 347:2.0E-15 
83 440:1.5E-19 
94 99:1.5E-38 
78 595:8.7E-37 
60 1153:1.4E-15 
57 1246:4.4E-22 
54 1339:4.5E-20 
80 533:3.4E-53 
81 502:1.5E-17 
87 316:5.7E-22 
69 874:1.2E-37 
65 998:1.1E-36 
61 1122:1.2E-21 
62 1091:3.3E-18 
91 192:3.7E-24 
79 564:1.0E-25 
73 750:2.4E-32 
85 378:1.9E-25 
49 1494:2.7E-17 
90 223:1.3E-34 
48 1526:1.9E-29 
49 1495:3.0E-18 
86 348:8.1E-13 
82 472:7.7E-19 
94 100:7.6E-12 
64 1030:2.4E-16 
80 534:6.7E-52 
59 1185:1.5E-11 
56 1278:1.2E-15 
78 596:3.6E-35 
74 720:5.5E-21 
66 968:1.3E-52 
91 193:6.9E-21 
75 689:2.7E-19 
54 1340:8.5E-45 
46 1588:2.1E-15 
88 286:1.0E-20 
60 1154:2.9E-12 
68 906:7.2E-17 
72 782:6.9E-29 
77 627:7.1E-40 
62 1092:4.3E-41 
92 162:4.7E-26 
76 658:3.3E-53 
63 1061:2.5E-54 
52 1402:9.8E-14 
69 875:1.1E-17 
93 131:1.0E-13 
87 317:2.2E-23 
81 503:2.1E-18 
89 255:1.3E-16 
79 565:2.8E-29 
71 813:2.6E-24 
84 410:2.6E-13 
83 441:7.1E-18 
67 937:1.6E-21 
73 751:7.9E-15 
65 999:3.3E-45 
50 1464:4.0E-12 
70 844:2.5E-11 
90 224:3.0E-11 
51 1433:1.7E-40 
57 1247:6.9E-14 
64 1031:8.6E-35 
82 473:6.0E-28 
47 1558:5.6E-17 
50 1465:5.9E-44 
65 1000:2.5E-39 
76 659:3.0E-56 
68 907:2.9E-71 
67 938:5.0E-21 
90 225:6.7E-11 
79 566:5.6E-31 
71 814:3.4E-14 
49 1496:8.4E-22 
62 1093:1.5E-34 
72 783:5.8E-19 
85 380:4.2E-28 
92 163:1.0E-14 
48 1527:9.9E-30 
73 752:3.1E-27 
56 1279:5.1E-18 
94 101:3.2E-67 
83 442:2.8E-22 
46 1589:2.3E-21 
84 411:8.2E-13 
61 1124:2.2E-18 
87 318:1.3E-23 
77 628:6.2E-40 
80 535:8.4E-53 
59 1186:2.6E-29 
57 1248:5.7E-13 
88 287:1.3E-18 
70 845:4.7E-19 
93 132:1.6E-22 
78 597:5.6E-32 
86 349:4.6E-23 
74 721:7.3E-28 
63 1062:1.3E-20 
75 690:2.6E-33 
66 969:1.9E-16 
54 1341:6.4E-11 
52 1403:3.2E-19 
51 1434:1.0E-29 
91 194:7.0E-22 
58 1217:1.3E-16 
69 876:2.5E-19 
78 598:4.4E-46 
48 1528:6.0E-23 
54 1342:7.3E-25 
51 1435:1.5E-27 
80 536:4.1E-61 
66 970:5.4E-44 
70 846:2.7E-15 
73 753:1.0E-51 
62 1094:4.9E-33 
77 629:3.0E-35 
59 1187:5.9E-27 
65 1001:1.5E-23 
67 939:8.0E-20 
81 505:2.5E-12 
45 1621:7.7E-13 
69 877:8.1E-13 
87 319:9.8E-24 
76 660:2.2E-15 
92 164:3.7E-17 
82 474:1.2E-126 
74 722:6.6E-24 
86 350:5.3E-27 
94 102:2.9E-76 
60 1156:2.0E-17 
83 443:2.0E-13 
52 1404:4.5E-11 
85 381:2.3E-21 
91 195:3.1E-21 
58 1218:7.8E-14 
53 1373:5.2E-22 
90 226:1.2E-68 
71 815:4.6E-21 
88 288:6.9E-13 
93 133:1.3E-19 
46 1590:1.1E-16 
89 257:1.4E-29 
50 1466:3.7E-51 
79 567:5.6E-31 
63 1063:7.7E-24 
72 784:7.6E-18 
75 691:1.0E-27 
84 412:8.5E-13 
62 1095:1.0E-18 
45 1622:6.9E-15 
90 227:9.9E-21 
88 289:6.3E-19 
71 816:3.9E-25 
66 971:2.4E-25 
94 103:8.9E-19 
80 537:6.3E-54 
58 1219:1.5E-16 
72 785:2.8E-26 
82 475:9.3E-33 
77 630:6.7E-27 
70 847:1.5E-17 
81 506:1.2E-12 
47 1560:1.5E-14 
83 444:1.9E-14 
48 1529:4.6E-16 
64 1033:9.5E-12 
86 351:5.0E-25 
65 1002:1.4E-14 
76 661:3.3E-28 
92 165:6.2E-20 
57 1250:1.6E-11 
93 134:5.5E-19 
69 878:2.8E-22 
74 723:1.1E-14 
63 1064:2.0E-21 
91 196:2.2E-25 
61 1126:9.1E-12 
89 258:5.3E-14 
73 754:1.2E-23 
68 909:2.9E-22 
49 1498:1.7E-15 
84 413:7.6E-74 
79 568:6.1E-26 
54 1343:4.7E-20 
85 382:3.5E-26 
75 692:3.2E-38 
78 599:4.4E-46 
87 320:8.7E-16 
59 1188:1.4E-23 
53 1374:6.5E-15 
77 631:1.7E-28 
92 166:2.8E-17 
50 1468:9.1E-27 
93 135:4.9E-21 
90 228:2.2E-14 
49 1499:5.3E-14 
63 1065:1.8E-17 
68 910:1.1E-23 
70 848:1.8E-12 
73 755:1.8E-23 
71 817:1.0E-64 
66 972:1.4E-15 
91 197:2.8E-16 
85 383:1.3E-23 
81 507:2.6E-13 
88 290:9.4E-12 
52 1406:2.2E-15 
67 941:8.8E-20 
72 786:1.1E-30 
75 693:8.3E-15 
86 352:7.7E-31 
82 476:6.4E-46 
76 662:1.2E-20 
54 1344:1.2E-44 
46 1592:2.3E-21 
64 1034:1.5E-16 
87 321:1.3E-11 
48 1530:1.7E-22 
65 1003:1.1E-36 
53 1375:4.5E-28 
62 1096:2.4E-45 
80 538:8.7E-56 
94 104:1.7E-20 
79 569:2.3E-29 
58 1220:1.4E-23 
51 1437:2.0E-34 
89 259:1.5E-27 
78 600:9.2E-34 
93 136:3.5E-21 
59 1190:6.3E-36 
64 1035:6.4E-36 
48 1531:1.1E-17 
76 663:7.8E-19 
61 1128:6.5E-25 
67 942:2.4E-19 
91 198:1.1E-30 
72 787:3.4E-21 
55 1314:6.7E-13 
75 694:1.5E-35 
89 260:1.5E-27 
80 539:6.3E-55 
73 756:3.5E-23 
78 601:2.5E-37 
77 632:1.4E-22 
84 415:8.6E-13 
50 1469:6.8E-26 
45 1624:2.1E-13 
66 973:1.8E-52 
62 1097:2.3E-12 
86 353:1.1E-16 
90 229:1.9E-24 
81 508:1.7E-11 
47 1562:2.8E-17 
87 322:7.9E-52 
52 1407:1.6E-26 
51 1438:2.3E-24 
56 1283:4.6E-12 
54 1345:7.9E-18 
82 477:1.5E-21 
70 849:2.8E-35 
68 911:2.6E-78 
49 1500:3.8E-16 
79 570:1.2E-48 
83 446:3.3E-19 
74 725:1.7E-16 
63 1066:1.3E-25 
60 1159:7.2E-12 
71 818:7.7E-20 
65 1004:8.7E-39 
88 291:7.5E-21 
69 880:3.3E-33 
79 571:4.2E-18 
52 1408:9.2E-19 
63 1067:8.9E-24 
51 1439:7.3E-44 
62 1098:1.3E-19 
57 1253:1.3E-15 
84 416:8.1E-13 
89 261:2.3E-56 
45 1625:1.2E-19 
68 912:2.0E-32 
48 1532:1.1E-23 
73 757:2.9E-18 
67 943:6.3E-23 
82 478:6.0E-41 
76 664:9.1E-19 
64 1036:1.9E-39 
80 540:3.2E-50 
60 1160:1.3E-11 
86 354:2.5E-18 
50 1470:2.2E-19 
54 1346:2.0E-43 
75 695:3.9E-11 
69 881:5.1E-31 
65 1005:2.2E-33 
78 602:1.4E-11 
90 230:2.2E-15 
92 168:1.9E-18 
49 1501:4.3E-13 
83 447:4.2E-16 
72 788:8.2E-18 
81 509:5.3E-20 
77 633:9.8E-29 
88 292:2.7E-20 
58 1222:8.3E-25 
93 137:2.4E-16 
70 850:5.1E-17 
94 106:5.6E-13 
66 974:1.3E-17 
74 726:6.0E-26 
71 819:4.2E-19 
91 199:1.9E-21 
85 385:2.6E-13 
56 1284:2.3E-16 
83 448:3.4E-19 
52 1409:2.7E-20 
50 1471:1.0E-14 
58 1223:2.4E-19 
88 293:4.5E-42 
68 913:5.2E-12 
76 665:1.3E-14 
57 1254:2.6E-16 
78 603:1.4E-11 
87 324:2.9E-18 
66 975:6.0E-68 
93 138:1.2E-12 
56 1285:1.1E-25 
71 820:1.2E-39 
90 231:2.5E-21 
92 169:1.8E-19 
51 1440:2.7E-12 
54 1347:1.6E-46 
74 727:2.5E-44 
80 541:1.8E-26 
70 851:1.1E-19 
82 479:1.7E-26 
75 696:1.0E-22 
72 789:1.3E-52 
86 355:5.3E-21 
69 882:1.0E-20 
79 572:4.0E-18 
84 417:8.4E-13 
53 1378:6.8E-22 
59 1192:1.7E-14 
94 107:2.6E-17 
73 758:1.2E-23 
65 1006:4.9E-32 
81 510:2.1E-11 
85 386:1.5E-18 
64 1037:1.3E-22 
91 200:7.1E-36 
61 1130:9.9E-18 
67 944:3.6E-28 
62 1099:1.6E-28 
60 1162:3.9E-17 
45 1627:2.6E-16 
47 1565:3.8E-14 
70 852:2.1E-17 
61 1131:2.1E-18 
94 108:2.8E-19 
81 511:5.1E-12 
80 542:1.5E-26 
90 232:4.8E-19 
59 1193:2.3E-13 
62 1100:1.9E-22 
83 449:1.5E-14 
67 945:1.6E-43 
65 1007:1.0E-20 
89 263:1.6E-16 
78 604:1.4E-11 
75 697:1.9E-22 
86 356:2.2E-14 
79 573:3.9E-25 
52 1410:1.4E-21 
72 790:4.3E-25 
82 480:1.3E-26 
71 821:9.8E-35 
66 976:3.5E-16 
88 294:7.6E-30 
57 1255:3.5E-17 
77 635:4.4E-42 
93 139:3.3E-13 
48 1534:2.5E-41 
68 914:1.2E-32 
58 1224:3.1E-21 
50 1472:5.6E-54 
74 728:4.9E-21 
69 883:1.5E-17 
73 759:1.9E-24 
51 1441:1.8E-13 
49 1503:7.2E-13 
53 1379:1.1E-24 
92 170:8.3E-20 
85 387:2.7E-23 
91 201:1.1E-30 
76 666:1.9E-16 
64 1038:1.4E-21 
54 1348:2.5E-49 
84 418:1.0E-12 
49 1504:3.4E-14 
70 853:2.7E-46 
52 1411:9.6E-19 
63 1070:6.9E-21 
61 1132:5.3E-24 
62 1101:1.9E-33 
50 1473:5.1E-54 
76 667:5.1E-46 
84 419:1.5E-18 
90 233:7.1E-31 
77 636:1.3E-33 
86 357:4.3E-20 
83 450:2.1E-18 
79 574:5.8E-20 
47 1566:5.6E-16 
72 791:4.0E-32 
81 512:8.2E-18 
78 605:1.2E-11 
89 264:5.2E-13 
65 1008:8.8E-35 
46 1597:1.6E-14 
91 202:3.2E-14 
45 1628:5.8E-20 
94 109:1.0E-24 
71 822:1.5E-19 
68 915:9.8E-78 
80 543:4.3E-31 
75 698:8.5E-42 
59 1194:4.3E-37 
85 388:2.2E-23 
53 1380:9.5E-23 
88 295:5.6E-30 
48 1535:5.1E-24 
67 946:6.7E-22 
74 729:9.4E-22 
82 481:7.5E-25 
87 326:3.2E-20 
92 171:3.2E-19 
66 977:3.0E-26 
73 760:8.7E-24 
93 140:4.9E-20 
58 1225:2.2E-25 
64 1039:5.1E-17 
54 1349:1.1E-33 
69 884:2.2E-15 
58 1226:4.7E-31 
73 761:3.6E-54 
62 1102:3.7E-23 
45 1629:1.3E-13 
70 854:7.8E-19 
63 1071:1.2E-30 
60 1164:8.9E-17 
92 172:2.5E-12 
74 730:4.8E-26 
51 1443:2.0E-25 
84 420:1.0E-19 
72 792:2.6E-26 
49 1505:4.5E-15 
87 327:1.6E-65 
46 1598:1.2E-11 
59 1195:2.0E-32 
88 296:6.5E-19 
81 513:2.8E-26 
82 482:8.0E-21 
54 1350:1.1E-46 
56 1288:7.2E-22 
75 699:1.6E-27 
69 885:7.3E-32 
83 451:3.3E-16 
91 203:4.7E-28 
71 823:8.3E-54 
93 141:3.0E-20 
67 947:1.1E-31 
52 1412:3.7E-19 
94 110:4.2E-24 
65 1009:4.4E-16 
77 637:6.3E-33 
85 389:2.3E-23 
89 265:1.4E-20 
78 606:1.4E-11 
86 358:5.8E-15 
80 544:3.8E-39 
79 575:2.2E-29 
66 978:1.0E-21 
90 234:9.2E-25 
50 1474:8.3E-12 
61 1133:3.8E-19 
76 668:1.6E-25 
72 793:3.0E-26 
78 607:2.3E-11 
85 390:9.0E-20 
71 824:6.9E-15 
92 173:1.1E-16 
65 1010:3.8E-43 
45 1630:1.7E-12 
68 917:1.7E-33 
59 1196:5.9E-14 
84 421:1.2E-20 
48 1537:4.7E-23 
90 235:7.9E-25 
74 731:3.7E-33 
77 638:6.1E-37 
50 1475:1.3E-23 
86 359:7.1E-18 
79 576:2.6E-28 
73 762:2.5E-15 
66 979:5.2E-48 
88 297:8.3E-30 
54 1351:1.9E-44 
67 948:1.1E-22 
81 514:7.3E-20 
51 1444:2.4E-13 
52 1413:4.9E-15 
94 111:1.3E-23 
49 1506:4.9E-18 
93 142:6.7E-19 
80 545:7.3E-35 
56 1289:6.5E-22 
63 1072:5.5E-15 
62 1103:4.8E-31 
58 1227:5.0E-22 
57 1258:2.8E-17 
75 700:4.6E-29 
53 1382:4.5E-23 
60 1165:8.3E-16 
82 483:1.3E-27 
76 669:2.2E-50 
83 452:4.4E-15 
64 1041:1.9E-20 
87 328:2.8E-18 
78 608:2.3E-11 
45 1631:1.5E-24 
47 1569:5.3E-13 
52 1414:1.9E-17 
57 1259:2.3E-15 
70 856:5.2E-49 
89 267:3.4E-12 
87 329:3.7E-19 
86 360:7.2E-15 
67 949:1.8E-22 
85 391:3.8E-21 
63 1073:3.9E-20 
58 1228:1.0E-18 
84 422:5.4E-18 
48 1538:4.6E-15 
59 1197:6.7E-40 
94 112:1.7E-23 
77 639:5.6E-28 
82 484:1.4E-22 
69 887:1.1E-31 
54 1352:1.3E-11 
55 1321:2.2E-12 
90 236:4.6E-25 
60 1166:4.4E-11 
66 980:1.9E-34 
93 143:4.0E-25 
73 763:2.0E-18 
71 825:2.0E-24 
75 701:4.4E-24 
80 546:5.5E-39 
64 1042:1.0E-19 
76 670:2.6E-29 
83 453:2.1E-14 
65 1011:8.5E-54 
91 205:4.2E-19 
50 1476:1.3E-23 
92 174:1.0E-13 
72 794:1.8E-35 
68 918:1.3E-18 
61 1135:1.2E-11 
51 1445:2.4E-41 
88 298:7.3E-25 
79 577:2.6E-28 
62 1104:7.3E-34 
45 1632:7.9E-33 
62 1105:2.9E-24 
66 981:1.7E-37 
94 113:6.4E-24 
50 1477:9.1E-39 
57 1260:3.1E-13 
74 733:3.0E-57 
87 330:8.7E-22 
63 1074:4.3E-19 
80 547:9.6E-58 
92 175:6.3E-15 
46 1601:2.3E-19 
67 950:1.2E-21 
48 1539:4.5E-17 
85 392:2.0E-22 
79 578:3.5E-41 
70 857:2.6E-25 
58 1229:2.6E-13 
91 206:4.1E-40 
86 361:1.1E-30 
82 485:1.4E-17 
53 1384:6.0E-15 
52 1415:8.8E-22 
61 1136:3.8E-25 
71 826:1.2E-26 
51 1446:5.7E-40 
73 764:2.2E-28 
93 144:1.6E-22 
55 1322:1.9E-12 
76 671:3.6E-35 
54 1353:3.7E-36 
78 609:1.1E-28 
83 454:1.1E-16 
75 702:4.1E-28 
89 268:1.2E-23 
88 299:1.0E-35 
90 237:4.2E-26 
60 1167:2.2E-16 
84 423:1.2E-19 
65 1012:2.5E-19 
72 795:1.7E-27 
77 640:7.8E-18 
69 888:2.0E-17 
64 1043:7.0E-24 
89 269:4.5E-20 
45 1633:9.2E-14 
93 145:2.0E-23 
49 1509:5.0E-17 
90 238:3.4E-27 
58 1230:2.8E-15 
92 176:1.2E-20 
72 796:2.3E-28 
83 455:9.5E-11 
87 331:2.9E-11 
84 424:1.5E-20 
73 765:1.1E-27 
46 1602:8.8E-52 
64 1044:3.0E-15 
47 1571:1.5E-15 
63 1075:4.9E-24 
59 1199:5.8E-53 
77 641:7.8E-18 
65 1013:6.0E-38 
78 610:2.1E-49 
68 920:1.1E-32 
81 517:4.5E-12 
50 1478:1.0E-17 
69 889:3.6E-37 
79 579:1.6E-44 
75 703:2.3E-41 
91 207:6.9E-18 
74 734:1.4E-17 
71 827:6.3E-15 
85 393:2.7E-11 
55 1323:1.9E-12 
62 1106:2.4E-28 
80 548:2.1E-50 
53 1385:3.7E-15 
54 1354:9.4E-43 
86 362:2.8E-21 
82 486:2.3E-30 
76 672:1.2E-24 
48 1540:7.0E-15 
51 1447:1.6E-54 
67 951:1.2E-23 
94 114:3.6E-25 
66 982:2.0E-14 
61 1138:3.3E-21 
48 1541:2.4E-11 
71 828:1.3E-16 
89 270:7.3E-59 
63 1076:2.9E-15 
85 394:2.6E-22 
75 704:4.7E-22 
68 921:2.5E-35 
66 983:3.7E-33 
54 1355:5.9E-22 
84 425:1.1E-20 
51 1448:2.1E-45 
79 580:3.6E-39 
59 1200:5.6E-16 
81 518:7.3E-14 
78 611:2.3E-37 
72 797:2.4E-15 
46 1603:7.4E-17 
86 363:3.4E-26 
73 766:5.6E-13 
88 301:6.4E-25 
69 890:2.0E-21 
90 239:6.1E-23 
53 1386:2.6E-32 
74 735:2.1E-27 
77 642:7.8E-18 
70 859:5.1E-20 
62 1107:2.6E-16 
67 952:3.5E-20 
94 115:2.4E-27 
65 1014:2.3E-16 
45 1634:9.5E-20 
82 487:7.6E-27 
93 146:3.2E-18 
87 332:5.0E-32 
92 177:4.5E-22 
91 208:8.2E-19 
50 1479:2.6E-17 
80 549:2.1E-50 
83 456:7.6E-13 
64 1045:2.6E-31 
76 673:1.5E-21 
58 1231:7.0E-11 
69 891:4.6E-17 
49 1511:3.1E-17 
46 1604:1.2E-15 
57 1263:3.0E-12 
90 240:7.3E-17 
63 1077:1.0E-16 
59 1201:1.0E-12 
84 426:6.6E-25 
58 1232:8.9E-35 
74 736:7.0E-24 
70 860:2.6E-13 
85 395:3.2E-21 
78 612:9.4E-46 
72 798:4.0E-17 
80 550:2.9E-38 
68 922:2.9E-14 
60 1170:5.5E-25 
64 1046:3.7E-16 
65 1015:7.7E-23 
71 829:1.1E-28 
53 1387:2.8E-35 
88 302:5.0E-17 
76 674:2.2E-49 
61 1139:1.2E-14 
47 1573:1.5E-12 
56 1294:2.1E-27 
82 488:5.7E-26 
91 209:8.0E-23 
54 1356:3.5E-44 
66 984:2.0E-19 
51 1449:2.1E-45 
87 333:1.5E-32 
81 519:7.3E-14 
50 1480:5.2E-34 
73 767:4.1E-39 
93 147:7.6E-24 
92 178:5.7E-18 
67 953:1.5E-19 
79 581:2.5E-30 
75 705:2.7E-21 
86 364:1.2E-23 
77 643:7.8E-18 
62 1108:6.0E-17 
89 271:5.8E-16 
46 1605:1.1E-21 
71 830:7.1E-15 
47 1574:6.8E-14 
49 1512:1.1E-12 
72 799:1.1E-16 
83 458:9.2E-15 
65 1016:2.0E-28 
85 396:6.2E-12 
52 1419:2.1E-18 
70 861:2.4E-18 
66 985:1.5E-26 
53 1388:1.0E-33 
74 737:8.5E-20 
48 1543:1.4E-17 
51 1450:2.1E-45 
86 365:4.8E-26 
94 117:1.5E-22 
77 644:9.9E-35 
80 551:2.2E-19 
58 1233:5.0E-18 
56 1295:1.6E-17 
63 1078:4.7E-35 
61 1140:3.5E-16 
84 427:1.8E-16 
69 892:7.4E-22 
89 272:4.6E-49 
93 148:2.8E-24 
64 1047:5.2E-17 
81 520:3.3E-15 
92 179:1.6E-17 
54 1357:3.5E-39 
76 675:4.6E-48 
91 210:8.2E-14 
87 334:5.3E-50 
62 1109:5.3E-21 
82 489:3.9E-26 
75 706:1.5E-14 
68 923:1.2E-31 
78 613:3.3E-56 
67 954:1.7E-21 
73 768:2.7E-39 
50 1481:2.8E-31 
79 582:1.8E-46 
77 645:6.0E-32 
91 211:6.3E-21 
47 1575:2.8E-13 
48 1544:4.4E-29 
62 1110:9.8E-20 
66 986:2.0E-33 
49 1513:9.1E-20 
55 1327:2.9E-23 
83 459:3.1E-15 
50 1482:1.3E-12 
74 738:6.3E-18 
84 428:4.9E-16 
80 552:5.4E-46 
71 831:4.2E-41 
89 273:1.9E-20 
79 583:4.3E-42 
70 862:2.5E-18 
65 1017:1.1E-22 
67 955:7.9E-28 
76 676:2.8E-20 
63 1079:8.6E-21 
69 893:1.0E-15 
59 1203:7.7E-33 
87 335:2.8E-50 
94 118:2.6E-19 
54 1358:3.2E-43 
72 800:6.9E-74 
93 149:4.0E-24 
68 924:1.5E-38 
81 521:3.3E-12 
82 490:2.4E-14 
78 614:2.5E-56 
88 304:2.2E-11 
60 1172:2.3E-21 
64 1048:2.7E-12 
75 707:6.6E-15 
90 242:5.5E-19 
92 180:3.2E-30 
53 1389:2.5E-33 
58 1234:3.0E-28 
73 769:4.8E-20 
86 366:8.8E-29 
51 1451:2.1E-45 
61 1141:6.5E-17 
71 832:5.3E-20 
83 460:9.7E-15 
65 1018:4.2E-21 
80 553:2.7E-44 
87 336:7.6E-24 
68 925:9.5E-25 
76 677:9.2E-28 
73 770:9.5E-29 
81 522:1.3E-21 
49 1514:2.5E-20 
55 1328:2.6E-25 
63 1080:2.2E-28 
92 181:2.1E-37 
58 1235:1.1E-23 
79 584:1.3E-33 
84 429:4.0E-14 
46 1607:3.5E-12 
64 1049:1.4E-12 
85 398:1.8E-26 
54 1359:3.1E-12 
51 1452:2.1E-45 
69 894:6.6E-40 
94 119:6.5E-77 
90 243:2.5E-26 
89 274:1.0E-60 
70 863:7.2E-18 
78 615:4.4E-43 
66 987:5.7E-22 
61 1142:4.3E-19 
47 1576:1.6E-12 
75 708:7.9E-18 
67 956:6.0E-15 
77 646:6.3E-30 
53 1390:7.9E-14 
74 739:5.3E-18 
62 1111:3.7E-25 
57 1266:7.7E-20 
91 212:1.1E-23 
59 1204:1.5E-40 
86 367:5.2E-21 
82 491:6.5E-25 
72 801:1.2E-43 
90 244:3.6E-25 
49 1515:2.1E-13 
48 1546:3.1E-25 
72 802:1.0E-31 
83 461:4.0E-21 
63 1081:2.2E-20 
80 554:4.4E-46 
66 988:1.4E-45 
50 1484:4.4E-39 
81 523:1.3E-21 
67 957:4.8E-22 
77 647:1.8E-15 
54 1360:2.4E-22 
89 275:1.1E-21 
62 1112:4.3E-25 
84 430:1.7E-16 
56 1298:2.6E-13 
74 740:1.8E-39 
52 1422:8.5E-11 
57 1267:4.2E-13 
73 771:1.0E-29 
91 213:5.6E-24 
51 1453:2.1E-45 
64 1050:1.6E-32 
61 1143:7.5E-15 
86 368:2.8E-20 
88 306:3.4E-26 
76 678:2.6E-21 
65 1019:5.3E-16 
75 709:1.5E-37 
58 1236:1.6E-24 
92 182:3.6E-13 
82 492:1.1E-12 
78 616:2.7E-55 
59 1205:1.3E-29 
69 895:5.8E-20 
79 585:1.3E-17 
53 1391:1.6E-36 
71 833:2.4E-25 
85 399:6.6E-27 
68 926:1.0E-24 
53 1392:2.6E-23 
49 1516:1.7E-17 
50 1485:7.2E-13 
54 1361:2.1E-27 
82 493:2.2E-23 
75 710:8.3E-39 
74 741:3.6E-32 
76 679:3.5E-28 
78 617:2.8E-40 
68 927:3.0E-37 
84 431:2.1E-12 
64 1051:2.0E-32 
66 989:6.6E-20 
69 896:4.2E-16 
90 245:7.2E-21 
65 1020:1.9E-23 
57 1268:8.2E-28 
61 1144:2.7E-15 
83 462:3.2E-16 
91 214:2.0E-16 
71 834:2.9E-15 
56 1299:6.1E-16 
79 586:1.5E-13 
86 369:1.2E-20 
80 555:3.7E-48 
81 524:2.7E-22 
51 1454:2.1E-45 
48 1547:3.9E-14 
85 400:1.7E-23 
94 121:2.1E-17 
67 958:9.8E-36 
77 648:6.8E-24 
92 183:8.2E-21 
62 1113:4.0E-14 
55 1330:6.9E-16 
63 1082:3.2E-35 
89 276:4.6E-14 
59 1206:2.5E-20 
73 772:3.5E-20 
70 865:2.5E-18 
72 803:1.8E-25 
60 1175:2.5E-14 
58 1237:2.5E-24 
88 307:5.5E-32 
75 711:3.0E-25 
52 1424:3.0E-23 
90 246:6.6E-16 
82 494:6.8E-18 
70 866:1.7E-20 
81 525:3.3E-19 
68 928:1.4E-18 
87 339:1.6E-18 
83 463:1.5E-14 
77 649:5.8E-30 
94 122:2.7E-15 
54 1362:3.5E-49 
66 990:1.6E-23 
78 618:1.0E-32 
56 1300:6.0E-18 
89 277:6.6E-18 
73 773:3.1E-41 
86 370:1.8E-31 
61 1145:2.7E-17 
79 587:4.0E-44 
74 742:3.2E-34 
50 1486:6.2E-23 
48 1548:3.7E-60 
63 1083:1.0E-42 
72 804:2.0E-11 
62 1114:3.9E-17 
59 1207:2.8E-42 
51 1455:2.1E-45 
76 680:2.7E-25 
71 835:7.6E-36 
53 1393:2.9E-16 
58 1238:3.2E-31 
55 1331:2.5E-12 
69 897:1.2E-13 
64 1052:5.2E-30 
88 308:3.5E-15 
65 1021:9.8E-20 
92 184:1.4E-24 
85 401:1.0E-14 
80 556:3.7E-48 
57 1269:6.3E-15 
67 959:1.3E-32 
91 215:7.4E-22 
89 278:2.3E-22 
68 929:7.0E-21 
73 774:2.1E-23 
79 588:1.7E-20 
48 1549:2.5E-14 
66 991:1.7E-16 
78 619:3.9E-57 
72 805:2.3E-36 
83 464:1.5E-18 
46 1611:2.3E-17 
51 1456:2.1E-45 
76 681:3.5E-29 
88 309:2.6E-27 
55 1332:4.3E-13 
86 371:2.5E-24 
64 1053:2.5E-27 
87 340:3.8E-15 
94 123:6.2E-21 
53 1394:2.2E-17 
59 1208:5.6E-43 
74 743:4.9E-32 
62 1115:2.4E-11 
84 433:2.3E-11 
71 836:1.9E-27 
58 1239:6.5E-21 
54 1363:7.8E-43 
67 960:1.5E-16 
50 1487:6.1E-23 
69 898:1.9E-32 
91 216:2.1E-11 
47 1580:3.3E-14 
65 1022:5.3E-30 
82 495:4.4E-26 
77 650:3.0E-32 
80 557:1.6E-18 
57 1270:2.3E-16 
70 867:2.4E-21 
75 712:1.6E-33 
63 1084:1.6E-26 
90 247:1.4E-13 
81 526:2.3E-25 
92 185:7.3E-21 
61 1146:7.4E-30 
47 1581:3.9E-14 
54 1364:6.3E-23 
74 744:1.9E-39 
58 1240:5.9E-20 
46 1612:2.5E-27 
61 1147:1.8E-19 
68 930:3.1E-34 
55 1333:2.4E-18 
70 868:4.1E-17 
82 496:9.8E-35 
72 806:1.4E-32 
91 217:1.5E-38 
85 403:1.7E-14 
88 310:1.1E-47 
79 589:1.7E-20 
64 1054:9.2E-26 
89 279:4.2E-49 
59 1209:4.7E-17 
76 682:2.4E-15 
87 341:4.0E-13 
94 124:7.4E-20 
51 1457:2.1E-45 
66 992:1.7E-24 
57 1271:2.8E-20 
65 1023:2.9E-15 
81 527:2.3E-25 
92 186:7.4E-19 
83 465:7.2E-15 
80 558:1.5E-14 
69 899:1.4E-41 
77 651:6.1E-26 
78 620:3.1E-52 
63 1085:1.0E-19 
67 961:7.4E-34 
75 713:5.4E-16 
56 1302:2.6E-17 
71 837:3.8E-55 
62 1116:5.6E-17 
73 775:1.5E-14 
87 342:8.8E-31 
47 1582:3.2E-31 
48 1551:1.6E-13 
54 1365:6.5E-11 
81 528:1.2E-29 
92 187:5.3E-22 
77 652:1.4E-26 
73 776:7.4E-28 
58 1241:7.0E-15 
91 218:3.4E-21 
90 249:4.8E-23 
57 1272:2.3E-11 
65 1024:3.4E-40 
49 1520:2.0E-18 
64 1055:2.3E-20 
86 373:1.8E-17 
59 1210:3.4E-42 
63 1086:3.4E-16 
82 497:3.2E-31 
80 559:3.8E-26 
76 683:7.0E-15 
66 993:1.8E-38 
85 404:1.4E-17 
75 714:3.2E-41 
62 1117:3.9E-20 
94 125:5.8E-11 
74 745:1.3E-18 
78 621:1.0E-35 
69 900:7.4E-43 
70 869:1.8E-12 
84 435:3.4E-15 
51 1458:5.8E-34 
71 838:4.1E-42 
88 311:7.2E-18 
89 280:2.7E-25 
79 590:2.9E-19 
61 1148:3.4E-22 
68 931:8.3E-13 
53 1396:2.3E-44 
46 1614:2.9E-15 
48 1552:6.5E-14 
69 901:8.0E-13 
62 1118:2.1E-20 
59 1211:4.3E-17 
51 1459:4.7E-39 
92 188:1.6E-25 
49 1521:8.5E-13 
55 1335:2.7E-15 
65 1025:9.4E-24 
86 374:2.9E-22 
94 126:2.0E-33 
63 1087:6.9E-17 
83 467:5.5E-20 
64 1056:7.7E-29 
81 529:1.2E-29 
80 560:1.1E-25 
71 839:3.0E-34 
73 777:3.7E-50 
91 219:7.1E-21 
85 405:9.5E-14 
76 684:2.2E-15 
61 1149:7.0E-24 
53 1397:6.9E-34 
68 932:6.1E-19 
77 653:4.6E-20 
84 436:4.0E-18 
89 281:7.2E-20 
82 498:2.6E-30 
58 1242:8.1E-14 
66 994:7.7E-27 
78 622:3.7E-22 
74 746:6.9E-18 
75 715:1.3E-23 
88 312:3.1E-50 
79 591:2.9E-37 
90 250:5.9E-61 
70 870:4.6E-13 
82 499:1.0E-23 
87 344:6.4E-49 
52 1429:1.3E-24 
51 1460:4.3E-45 
62 1119:6.1E-74 
86 375:9.1E-25 
81 530:5.5E-24 
88 313:6.3E-45 
64 1057:7.8E-21 
76 685:4.5E-37 
50 1491:8.0E-27 
58 1243:8.7E-18 
80 561:1.1E-25 
70 871:1.7E-15 
71 840:2.5E-17 
73 778:6.6E-46 
53 1398:1.9E-30 
91 220:4.0E-23 
83 468:3.0E-11 
65 1026:7.5E-18 
94 127:8.6E-14 
75 716:1.8E-17 
90 251:5.9E-17 
49 1522:1.1E-14 
78 623:8.5E-20 
68 933:3.9E-29 
74 747:5.2E-14 
46 1615:1.2E-21 
59 1212:2.5E-36 
63 1088:3.5E-29 
93 158:3.4E-18 
69 902:3.0E-11 
66 995:1.6E-35 
95 96:2.1E-23 
84 437:4.0E-18 
72 809:1.8E-21 
77 654:1.1E-25 
79 592:2.9E-37 
54 1367:5.1E-20 
89 282:1.4E-62 
84 438:1.1E-16 
60 1182:4.3E-15 
49 1523:3.7E-14 
72 810:6.6E-18 
90 252:2.0E-15 
92 190:1.4E-19 
51 1461:3.2E-24 
69 903:1.3E-16 
89 283:5.8E-20 
75 717:4.5E-58 
61 1151:1.1E-15 
68 934:3.6E-25 
58 1244:3.1E-18 
56 1306:8.6E-12 
94 128:6.0E-12 
78 624:1.7E-31 
67 965:6.9E-14 
64 1058:5.9E-24 
79 593:2.6E-37 
93 159:1.1E-18 
85 407:2.4E-24 
95 97:4.3E-15 
80 562:1.2E-25 
48 1554:1.0E-17 
47 1585:4.5E-37 
88 314:4.5E-19 
50 1492:7.0E-25 
73 779:1.9E-19 
76 686:2.5E-22 
46 1616:3.6E-14 
65 1027:6.1E-26 
57 1275:1.0E-17 
62 1120:1.3E-44 
53 1399:1.3E-25 
52 1430:3.4E-24 
66 996:4.6E-47 
87 345:6.7E-18 
63 1089:4.4E-14 
82 500:9.2E-24 
77 655:6.5E-39 
71 841:4.4E-17 
81 531:6.5E-26 
59 1213:3.0E-17 
74 748:8.9E-23 
58 1245:2.3E-21 
84 439:7.4E-24 
48 1555:1.8E-20 
91 222:7.5E-32 
77 656:7.8E-39 
79 594:5.6E-26 
66 997:1.0E-19 
94 129:2.6E-23 
70 873:5.6E-16 
54 1369:1.6E-21 
55 1338:1.4E-13 
82 501:1.0E-31 
73 780:3.8E-21 
62 1121:2.7E-25 
65 1028:9.4E-26 
92 191:4.3E-17 
87 346:1.7E-18 
83 470:1.1E-14 
68 935:4.0E-14 
78 625:2.5E-36 
85 408:1.1E-15 
67 966:4.7E-21 
61 1152:3.1E-22 
56 1307:8.8E-15 
53 1400:2.3E-31 
80 563:1.0E-25 
86 377:2.3E-25 
74 749:7.0E-17 
63 1090:1.1E-41 
72 811:7.9E-58 
64 1059:4.7E-17 
95 98:6.2E-14 
69 904:1.1E-11 
90 253:2.0E-18 
49 1524:2.7E-14 
89 284:6.6E-28 
71 842:5.1E-24 
51 1462:3.9E-26 
88 315:2.9E-17 
75 718:1.5E-27 
76 687:4.2E-21 
93 160:2.1E-32 
81 532:1.6E-25 
53 1401:2.6E-19 
49 1525:4.3E-17 
61 1153:4.3E-17 
48 1556:1.6E-23 
79 595:3.1E-35 
82 502:2.6E-22 
80 564:1.0E-25 
88 316:1.3E-20 
72 812:3.8E-16 
71 843:3.4E-17 
81 533:1.6E-25 
76 688:2.0E-19 
91 223:4.8E-33 
89 285:1.2E-16 
93 161:6.1E-15 
75 719:1.7E-42 
68 936:6.1E-31 
63 1091:1.7E-14 
65 1029:1.8E-20 
55 1339:3.1E-11 
70 874:1.9E-19 
94 130:1.5E-12 
87 347:5.0E-22 
58 1246:5.9E-33 
74 750:2.4E-32 
62 1122:5.2E-18 
77 657:1.0E-20 
86 378:4.9E-34 
67 967:1.1E-27 
92 192:3.1E-21 
51 1463:9.6E-40 
84 440:5.0E-23 
95 99:3.6E-22 
73 781:5.1E-16 
64 1060:6.6E-26 
66 998:1.1E-36 
50 1494:3.5E-35 
69 905:2.3E-32 
78 626:1.9E-12 
46 1618:8.6E-14 
60 1184:3.8E-13 
83 471:2.2E-13 
62 1123:2.0E-12 
48 1557:3.2E-13 
80 565:2.8E-29 
47 1588:2.5E-13 
69 906:7.2E-17 
89 286:5.2E-60 
68 937:4.2E-29 
57 1278:1.2E-15 
83 472:3.4E-11 
67 968:7.9E-31 
93 162:7.9E-21 
71 844:3.6E-14 
87 348:5.7E-13 
59 1216:8.6E-14 
61 1154:1.9E-25 
88 317:2.6E-25 
76 689:2.7E-19 
74 751:7.9E-15 
70 875:5.1E-12 
77 658:3.3E-53 
58 1247:5.3E-35 
85 410:2.7E-21 
95 100:2.9E-18 
75 720:5.5E-21 
78 627:1.3E-37 
90 255:3.2E-21 
79 596:1.3E-36 
65 1030:2.4E-20 
82 503:4.0E-25 
84 441:1.9E-14 
73 782:7.3E-23 
55 1340:2.8E-18 
50 1495:1.3E-37 
51 1464:5.1E-14 
64 1061:2.5E-54 
63 1092:1.1E-43 
92 193:3.3E-28 
54 1371:3.1E-12 
72 813:2.6E-24 
66 999:3.3E-45 
53 1402:9.0E-29 
49 1526:4.4E-23 
52 1433:6.4E-19 
81 534:1.0E-29 
91 224:6.5E-12 
59 1217:1.1E-19 
47 1589:3.3E-18 
49 1527:4.1E-19 
50 1496:5.1E-34 
76 690:2.6E-33 
48 1558:1.4E-24 
63 1093:9.0E-28 
86 380:2.4E-30 
68 938:1.9E-16 
67 969:1.6E-14 
73 783:3.4E-14 
88 318:9.2E-27 
53 1403:9.6E-37 
95 101:6.8E-17 
70 876:7.9E-14 
62 1124:9.6E-35 
77 659:3.0E-56 
80 566:5.6E-31 
74 752:3.1E-27 
66 1000:2.5E-39 
51 1465:8.6E-53 
89 287:3.3E-20 
71 845:1.4E-20 
65 1031:1.5E-44 
72 814:3.4E-14 
84 442:2.5E-22 
78 628:3.0E-40 
58 1248:4.7E-21 
81 535:9.6E-35 
79 597:3.0E-37 
75 721:7.3E-28 
69 907:2.9E-71 
91 225:7.5E-11 
57 1279:5.1E-18 
92 194:3.0E-28 
83 473:5.8E-13 
94 132:7.1E-13 
52 1434:3.5E-12 
87 349:1.9E-22 
85 411:6.0E-20 
93 163:1.4E-25 
64 1062:1.3E-20 
82 504:6.5E-12 
82 505:4.1E-23 
48 1559:1.0E-19 
92 195:5.3E-31 
74 753:1.0E-51 
84 443:1.2E-40 
76 691:1.0E-27 
53 1404:8.2E-24 
87 350:7.7E-21 
50 1497:7.4E-24 
54 1373:6.9E-22 
90 257:4.3E-24 
66 1001:1.5E-23 
78 629:2.2E-32 
81 536:3.0E-25 
47 1590:2.7E-13 
65 1032:3.7E-16 
83 474:3.6E-16 
93 164:6.2E-30 
91 226:7.2E-27 
68 939:9.7E-14 
64 1063:7.7E-24 
49 1528:6.9E-20 
89 288:2.1E-51 
51 1466:2.8E-53 
86 381:4.4E-28 
63 1094:9.4E-35 
77 660:2.2E-15 
73 784:4.6E-24 
70 877:1.1E-12 
88 319:1.4E-25 
75 722:6.6E-24 
94 133:2.3E-17 
71 846:1.5E-22 
85 412:5.9E-20 
95 102:2.0E-14 
58 1249:5.4E-22 
59 1218:3.5E-21 
55 1342:4.1E-16 
67 970:4.0E-52 
61 1156:2.8E-16 
62 1125:5.7E-18 
52 1435:2.3E-12 
80 567:5.6E-31 
72 815:4.6E-21 
79 598:4.5E-43 
64 1064:2.0E-21 
53 1405:4.2E-18 
70 878:1.4E-11 
71 847:1.3E-19 
55 1343:2.0E-13 
90 258:5.2E-17 
46 1622:1.9E-16 
86 382:4.3E-27 
65 1033:9.0E-21 
58 1250:4.8E-31 
95 103:2.5E-56 
49 1529:1.6E-11 
51 1467:7.3E-14 
89 289:1.6E-49 
77 661:3.3E-28 
85 413:7.6E-14 
67 971:2.6E-17 
81 537:1.4E-22 
94 134:2.4E-31 
80 568:6.1E-26 
91 227:2.3E-32 
69 909:2.9E-22 
66 1002:1.4E-14 
47 1591:1.1E-17 
83 475:1.9E-20 
63 1095:4.6E-15 
84 444:4.0E-36 
75 723:1.1E-14 
93 165:6.7E-16 
87 351:1.9E-49 
50 1498:2.4E-30 
79 599:4.5E-43 
74 754:1.2E-23 
92 196:1.3E-33 
88 320:1.4E-24 
82 506:9.9E-14 
72 816:3.9E-25 
78 630:2.6E-27 
73 785:4.2E-30 
48 1560:5.0E-23 
76 692:3.2E-38 
54 1374:1.4E-20 
62 1126:3.7E-45 
72 817:1.0E-64 
62 1127:8.4E-17 
50 1499:4.8E-14 
47 1592:9.9E-28 
65 1034:8.7E-25 
48 1561:8.6E-17 
55 1344:3.9E-18 
71 848:1.1E-16 
83 476:2.2E-19 
79 600:1.1E-35 
95 104:6.7E-27 
78 631:2.0E-30 
84 445:4.2E-30 
52 1437:4.4E-19 
74 755:1.8E-23 
91 228:7.1E-12 
63 1096:1.7E-48 
92 197:1.7E-25 
69 910:1.1E-23 
70 879:1.0E-13 
94 135:1.6E-39 
77 662:1.2E-20 
51 1468:6.3E-35 
85 414:1.8E-12 
76 693:8.3E-15 
66 1003:1.1E-36 
89 290:2.8E-47 
82 507:1.7E-25 
68 941:1.1E-16 
59 1220:2.0E-14 
54 1375:1.7E-28 
80 569:2.3E-29 
67 972:1.9E-15 
90 259:2.5E-25 
88 321:3.8E-12 
81 538:2.8E-23 
93 166:2.0E-11 
53 1406:7.9E-18 
64 1065:1.8E-17 
58 1251:3.3E-12 
87 352:6.0E-53 
86 383:3.4E-20 
73 786:4.4E-36 
90 260:2.3E-20 
77 663:7.8E-19 
59 1221:6.4E-27 
46 1624:4.9E-13 
76 694:1.5E-35 
84 446:6.0E-14 
87 353:1.7E-16 
79 601:6.0E-36 
65 1035:3.5E-47 
82 508:1.5E-20 
88 322:1.8E-31 
57 1283:4.6E-12 
51 1469:2.0E-32 
63 1097:1.4E-14 
56 1314:6.7E-13 
48 1562:2.5E-25 
73 787:1.3E-29 
69 911:2.6E-78 
74 756:3.5E-23 
53 1407:6.9E-45 
78 632:1.6E-33 
64 1066:1.3E-25 
95 105:1.8E-20 
80 570:1.2E-48 
49 1531:1.4E-15 
72 818:7.7E-20 
93 167:6.6E-16 
75 725:1.7E-16 
58 1252:3.0E-14 
71 849:7.4E-11 
67 973:6.7E-41 
66 1004:8.7E-39 
94 136:9.9E-38 
92 198:1.2E-13 
68 942:9.4E-19 
89 291:2.6E-51 
91 229:5.6E-21 
70 880:1.5E-20 
50 1500:8.0E-42 
81 539:7.2E-23 
62 1128:1.6E-17 
82 509:3.5E-30 
55 1346:1.2E-15 
50 1501:1.0E-36 
46 1625:2.1E-16 
68 943:6.7E-26 
52 1439:2.0E-20 
67 974:5.3E-18 
74 757:2.9E-18 
64 1067:8.9E-24 
62 1129:7.6E-72 
76 695:3.9E-11 
94 137:7.2E-26 
81 540:5.1E-20 
79 602:3.1E-18 
58 1253:3.2E-27 
87 354:4.8E-15 
95 106:9.6E-16 
86 385:7.1E-17 
75 726:6.0E-26 
53 1408:1.7E-41 
51 1470:8.7E-16 
84 447:1.5E-13 
78 633:8.8E-28 
89 292:2.7E-46 
66 1005:2.2E-33 
90 261:3.3E-60 
91 230:1.2E-19 
65 1036:1.1E-81 
71 850:1.9E-53 
63 1098:2.1E-22 
83 478:1.7E-18 
72 819:4.2E-19 
93 168:5.7E-31 
70 881:2.2E-17 
80 571:4.2E-18 
69 912:2.0E-32 
92 199:7.6E-21 
77 664:9.1E-19 
57 1284:2.3E-16 
66 1006:4.9E-32 
53 1409:5.9E-56 
57 1285:1.1E-25 
58 1254:1.5E-29 
80 572:4.0E-18 
77 665:1.3E-14 
47 1595:6.5E-33 
48 1564:1.7E-24 
65 1037:6.6E-20 
75 727:2.5E-44 
88 324:1.9E-23 
93 169:8.7E-19 
63 1099:1.2E-32 
62 1130:5.4E-51 
54 1378:2.1E-25 
73 789:5.0E-58 
78 634:9.3E-15 
94 138:2.1E-17 
68 944:1.7E-28 
71 851:3.5E-36 
70 882:1.4E-13 
89 293:6.9E-25 
50 1502:1.7E-24 
55 1347:1.3E-15 
69 913:5.2E-12 
84 448:5.3E-21 
81 541:7.4E-17 
76 696:1.0E-22 
87 355:1.3E-31 
79 603:3.1E-18 
72 820:1.2E-39 
61 1161:1.3E-19 
95 107:1.6E-13 
92 200:2.3E-23 
86 386:1.3E-18 
67 975:9.1E-32 
91 231:2.6E-17 
51 1471:1.6E-14 
74 758:1.2E-23 
82 510:3.5E-23 
49 1533:8.2E-18 
52 1441:2.0E-16 
83 480:1.4E-20 
46 1627:4.0E-11 
61 1162:3.4E-29 
78 635:2.4E-32 
87 356:3.0E-29 
77 666:1.9E-16 
84 449:1.8E-25 
62 1131:1.3E-35 
73 790:4.5E-29 
66 1007:1.0E-20 
76 697:1.9E-22 
54 1379:5.3E-31 
75 728:4.9E-21 
55 1348:1.6E-13 
50 1503:1.4E-46 
92 201:2.9E-17 
91 232:2.1E-14 
63 1100:1.9E-22 
59 1224:5.7E-19 
86 387:8.3E-27 
51 1472:3.3E-49 
89 294:1.3E-16 
80 573:3.9E-25 
81 542:5.7E-16 
65 1038:1.2E-22 
94 139:5.1E-20 
60 1193:9.6E-12 
79 604:2.8E-18 
93 170:1.5E-20 
82 511:3.8E-20 
72 821:9.8E-35 
69 914:1.2E-32 
90 263:1.6E-19 
67 976:3.7E-19 
58 1255:2.6E-12 
68 945:1.2E-46 
74 759:1.9E-24 
53 1410:1.8E-35 
88 325:6.3E-20 
48 1565:2.3E-19 
71 852:2.1E-38 
95 108:2.4E-23 
85 419:1.4E-25 
59 1225:1.6E-13 
93 171:1.2E-12 
94 140:1.5E-54 
67 977:5.5E-15 
86 388:4.1E-28 
69 915:9.8E-78 
48 1566:1.8E-21 
71 853:6.0E-21 
61 1163:1.2E-15 
92 202:5.4E-14 
76 698:8.5E-42 
49 1535:4.1E-17 
64 1070:6.9E-21 
95 109:1.2E-21 
53 1411:1.9E-41 
89 295:1.1E-16 
46 1628:1.7E-23 
54 1380:2.2E-23 
81 543:9.7E-34 
65 1039:3.1E-17 
80 574:5.8E-20 
77 667:5.1E-46 
73 791:1.5E-27 
88 326:5.0E-25 
55 1349:1.5E-14 
60 1194:8.5E-16 
91 233:2.6E-31 
78 636:7.1E-34 
58 1256:1.3E-17 
83 481:1.0E-13 
84 450:1.1E-23 
79 605:3.5E-18 
51 1473:7.9E-49 
74 760:8.7E-24 
68 946:3.8E-21 
75 729:9.4E-22 
72 822:1.5E-19 
82 512:1.2E-17 
66 1008:8.8E-35 
63 1101:6.9E-31 
87 357:4.6E-25 
62 1132:1.5E-16 
67 978:2.7E-22 
51 1474:1.6E-20 
75 730:4.8E-26 
64 1071:1.2E-30 
73 792:3.9E-30 
47 1598:7.1E-17 
50 1505:1.5E-28 
89 296:1.2E-54 
95 110:1.5E-19 
93 172:6.8E-15 
59 1226:1.2E-26 
55 1350:6.1E-15 
80 575:2.2E-29 
94 141:6.1E-20 
58 1257:8.4E-13 
71 854:5.0E-53 
83 482:1.6E-23 
63 1102:1.1E-23 
78 637:5.5E-34 
60 1195:2.8E-11 
53 1412:3.2E-55 
76 699:1.6E-27 
66 1009:4.4E-16 
84 451:1.1E-12 
90 265:2.4E-23 
86 389:3.8E-28 
92 203:5.3E-14 
62 1133:1.9E-30 
72 823:8.3E-54 
74 761:3.6E-54 
57 1288:7.2E-22 
87 358:3.6E-20 
81 544:7.1E-13 
68 947:2.3E-32 
91 234:4.7E-21 
85 420:1.7E-25 
88 327:6.5E-45 
61 1164:3.6E-26 
65 1040:1.3E-15 
79 606:3.2E-18 
77 668:1.6E-25 
82 513:2.8E-31 
70 885:4.2E-19 
49 1537:6.7E-18 
57 1289:6.5E-22 
89 297:1.1E-16 
50 1506:8.1E-25 
77 669:2.2E-50 
68 948:5.3E-22 
48 1568:3.6E-17 
95 111:4.4E-21 
87 359:5.1E-19 
88 328:2.9E-18 
63 1103:4.0E-28 
78 638:6.8E-37 
62 1134:4.2E-14 
90 266:9.9E-12 
64 1072:5.5E-15 
66 1010:3.8E-43 
81 545:2.9E-21 
86 390:1.2E-26 
65 1041:1.4E-27 
60 1196:1.3E-12 
55 1351:6.3E-15 
85 421:3.7E-33 
53 1413:7.7E-32 
94 142:2.9E-20 
58 1258:4.0E-39 
82 514:7.7E-22 
75 731:3.7E-33 
91 235:1.7E-24 
84 452:2.5E-19 
93 173:6.5E-14 
51 1475:9.1E-25 
73 793:8.2E-20 
80 576:2.6E-28 
69 917:1.7E-33 
54 1382:2.4E-28 
79 607:4.0E-24 
74 762:2.5E-15 
67 979:6.1E-43 
76 700:4.6E-29 
72 824:6.9E-15 
71 855:1.9E-16 
47 1600:5.2E-11 
69 918:1.3E-18 
62 1135:2.2E-35 
88 329:1.1E-23 
66 1011:8.5E-54 
78 639:5.1E-29 
68 949:5.4E-17 
94 143:2.1E-24 
52 1445:1.2E-20 
91 236:2.0E-20 
53 1414:9.4E-22 
82 515:7.1E-22 
46 1631:1.5E-12 
63 1104:1.4E-32 
84 453:1.3E-19 
51 1476:9.1E-25 
80 577:2.6E-28 
79 608:1.4E-24 
73 794:1.8E-36 
58 1259:3.3E-19 
95 112:7.8E-20 
70 887:4.1E-22 
59 1228:7.9E-26 
64 1073:3.9E-20 
93 174:3.2E-16 
77 670:2.6E-29 
67 980:3.4E-21 
76 701:4.4E-24 
74 763:2.0E-18 
87 360:2.6E-22 
65 1042:3.0E-26 
72 825:2.0E-24 
81 546:1.0E-17 
60 1197:1.1E-17 
71 856:1.3E-22 
61 1166:4.0E-28 
86 391:2.2E-28 
85 422:1.9E-26 
56 1321:2.2E-12 
48 1569:3.9E-18 
49 1538:2.2E-22 
47 1601:8.9E-12 
73 795:9.6E-17 
49 1539:1.9E-18 
86 392:1.6E-21 
71 857:6.1E-36 
65 1043:1.2E-34 
61 1167:1.3E-15 
88 330:8.6E-22 
82 516:3.4E-20 
81 547:2.6E-24 
87 361:1.0E-53 
95 113:6.8E-21 
52 1446:1.2E-15 
62 1136:7.5E-17 
53 1415:9.2E-37 
92 206:1.5E-18 
70 888:2.6E-13 
94 144:3.0E-25 
50 1508:5.9E-24 
89 299:4.9E-23 
64 1074:4.3E-19 
80 578:3.5E-41 
91 237:1.2E-28 
48 1570:1.5E-23 
58 1260:5.4E-35 
77 671:3.6E-35 
76 702:4.1E-28 
72 826:1.2E-26 
83 485:5.2E-11 
63 1105:4.7E-19 
78 640:5.1E-16 
74 764:2.2E-28 
75 733:3.0E-57 
84 454:1.2E-25 
68 950:1.7E-24 
66 1012:2.5E-19 
79 609:9.3E-33 
67 981:4.6E-33 
90 268:6.7E-30 
59 1229:8.9E-15 
56 1322:1.9E-12 
51 1477:1.1E-36 
85 423:1.3E-16 
93 175:4.8E-17 
47 1602:8.8E-16 
50 1509:1.9E-24 
72 827:6.3E-15 
63 1106:2.3E-36 
60 1199:2.7E-17 
58 1261:1.9E-21 
46 1633:5.4E-15 
70 889:9.6E-15 
79 610:6.4E-36 
62 1137:1.0E-17 
87 362:1.0E-48 
92 207:1.6E-16 
75 734:1.4E-17 
91 238:6.9E-21 
48 1571:4.2E-28 
53 1416:4.8E-19 
82 517:1.6E-29 
88 331:1.7E-11 
69 920:1.1E-32 
51 1478:4.3E-23 
64 1075:4.9E-24 
55 1354:1.1E-16 
67 982:2.6E-11 
66 1013:6.0E-38 
94 145:7.2E-24 
71 858:1.1E-22 
52 1447:1.3E-33 
84 455:7.6E-19 
77 672:1.2E-24 
85 424:4.1E-30 
65 1044:1.7E-16 
74 765:1.1E-27 
80 579:1.6E-44 
76 703:2.3E-41 
81 548:1.6E-26 
73 796:4.2E-24 
95 114:2.2E-22 
68 951:2.3E-19 
78 641:5.1E-16 
54 1385:2.4E-14 
56 1323:1.9E-12 
90 269:4.9E-18 
59 1230:2.3E-23 
88 332:2.9E-30 
65 1045:1.7E-38 
48 1572:9.9E-16 
75 735:2.1E-27 
86 394:8.6E-18 
63 1107:1.3E-15 
47 1603:5.1E-17 
95 115:1.6E-20 
53 1417:4.2E-17 
50 1510:2.7E-23 
85 425:1.4E-20 
74 766:5.6E-13 
68 952:2.1E-21 
87 363:1.2E-45 
77 673:1.5E-21 
80 580:3.6E-39 
78 642:5.1E-16 
92 208:4.0E-16 
69 921:2.5E-35 
90 270:9.5E-54 
62 1138:1.4E-14 
82 518:2.6E-19 
76 704:4.7E-22 
60 1200:1.5E-14 
66 1014:2.3E-16 
67 983:3.0E-29 
54 1386:8.3E-40 
83 487:4.4E-13 
73 797:1.5E-25 
51 1479:3.1E-18 
52 1448:4.8E-14 
81 549:1.6E-26 
61 1169:4.3E-19 
79 611:1.3E-44 
91 239:3.9E-22 
94 146:7.3E-23 
71 859:3.4E-33 
64 1076:2.9E-15 
84 456:2.2E-16 
72 828:1.3E-16 
93 177:7.4E-45 
47 1604:3.1E-20 
69 922:2.9E-14 
50 1511:1.2E-32 
75 736:7.0E-24 
71 860:1.5E-19 
58 1263:2.4E-28 
92 209:2.8E-13 
88 333:1.5E-30 
54 1387:3.1E-42 
78 643:5.1E-16 
55 1356:2.3E-18 
82 519:2.6E-19 
61 1170:7.9E-18 
90 271:7.0E-28 
84 457:6.9E-15 
65 1046:1.6E-20 
48 1573:2.6E-25 
74 767:4.1E-39 
77 674:2.2E-49 
72 829:1.1E-28 
51 1480:1.2E-27 
86 395:1.0E-17 
80 581:2.5E-30 
89 302:5.7E-13 
76 705:2.7E-21 
73 798:1.8E-22 
94 147:8.9E-27 
67 984:4.3E-21 
93 178:1.0E-13 
68 953:3.9E-19 
64 1077:1.0E-16 
66 1015:7.7E-23 
57 1294:2.1E-27 
52 1449:4.8E-14 
95 116:1.4E-14 
85 426:3.2E-26 
91 240:2.5E-23 
87 364:5.9E-48 
81 550:9.4E-28 
59 1232:1.5E-43 
79 612:1.4E-43 
63 1108:6.6E-23 
62 1139:2.9E-28 
63 1109:1.9E-22 
47 1605:2.7E-15 
65 1047:1.1E-19 
48 1574:8.4E-25 
64 1078:4.7E-35 
55 1357:3.9E-15 
94 148:1.8E-25 
72 830:7.1E-15 
88 334:6.1E-49 
62 1140:1.8E-13 
81 551:6.1E-16 
85 427:1.7E-14 
67 985:3.5E-19 
84 458:7.9E-15 
68 954:4.9E-21 
78 644:5.5E-42 
50 1512:2.5E-15 
61 1171:9.2E-16 
80 582:1.8E-46 
90 272:4.3E-51 
92 210:1.5E-19 
82 520:3.4E-29 
49 1543:1.9E-16 
69 923:1.2E-31 
53 1419:8.6E-23 
54 1388:4.0E-34 
57 1295:1.6E-17 
74 768:2.7E-39 
77 675:4.6E-48 
52 1450:4.8E-14 
71 861:5.5E-27 
73 799:4.4E-21 
51 1481:5.9E-45 
93 179:1.0E-12 
66 1016:2.0E-28 
70 892:1.5E-46 
79 613:1.1E-50 
76 706:1.5E-14 
75 737:8.5E-20 
59 1233:1.1E-25 
95 117:8.2E-26 
87 365:3.2E-50 
58 1264:4.4E-22 
48 1575:3.8E-26 
75 738:6.3E-18 
49 1544:1.7E-15 
82 521:9.1E-23 
62 1141:6.7E-52 
71 862:1.5E-70 
87 366:3.7E-53 
78 645:1.4E-28 
80 583:4.3E-42 
54 1389:2.0E-46 
88 335:4.8E-49 
73 800:1.8E-49 
61 1172:4.5E-20 
47 1606:3.0E-13 
85 428:4.6E-14 
55 1358:1.3E-15 
95 118:4.7E-16 
66 1017:1.1E-22 
79 614:1.4E-49 
74 769:4.8E-20 
83 490:2.4E-12 
92 211:5.7E-17 
81 552:4.4E-21 
51 1482:3.1E-16 
63 1110:4.3E-21 
90 273:1.2E-18 
76 707:6.6E-15 
65 1048:1.1E-19 
56 1327:2.9E-23 
64 1079:8.6E-21 
50 1513:1.5E-17 
52 1451:4.8E-14 
70 893:3.2E-12 
94 149:1.4E-11 
53 1420:8.7E-25 
91 242:7.7E-25 
72 831:4.2E-41 
59 1234:1.3E-45 
58 1265:8.3E-14 
68 955:1.2E-30 
84 459:8.5E-11 
69 924:1.5E-38 
67 986:2.8E-59 
77 676:2.8E-20 
51 1483:4.2E-12 
66 1018:4.2E-21 
69 925:9.5E-25 
65 1049:2.2E-18 
47 1607:1.2E-15 
92 212:5.9E-20 
75 739:5.3E-18 
93 181:5.4E-16 
59 1235:5.3E-34 
88 336:2.7E-40 
50 1514:6.9E-30 
48 1576:1.2E-21 
91 243:2.2E-24 
94 150:1.0E-19 
58 1266:1.2E-28 
87 367:2.3E-49 
78 646:1.3E-41 
82 522:8.7E-34 
83 491:2.6E-13 
77 677:9.2E-28 
76 708:7.9E-18 
67 987:3.6E-14 
55 1359:4.4E-14 
80 584:1.3E-33 
56 1328:2.6E-25 
79 615:1.7E-44 
89 305:2.0E-20 
90 274:1.2E-52 
54 1390:8.7E-13 
81 553:2.3E-22 
68 956:1.8E-17 
60 1204:1.9E-12 
74 770:9.5E-29 
85 429:5.4E-13 
62 1142:2.3E-11 
95 119:7.3E-15 
72 832:5.3E-20 
86 398:1.1E-33 
73 801:5.3E-42 
61 1173:1.7E-11 
84 460:1.8E-14 
64 1080:2.2E-28 
71 863:2.1E-40 
52 1452:4.8E-14 
63 1111:5.8E-24 
83 492:3.5E-14 
68 957:6.8E-20 
86 399:2.9E-37 
50 1515:1.2E-28 
62 1143:6.3E-22 
79 616:3.6E-44 
49 1546:4.3E-21 
84 461:2.7E-17 
87 368:2.2E-45 
48 1577:1.1E-13 
71 864:5.0E-30 
80 585:1.3E-17 
57 1298:2.6E-13 
74 771:1.0E-29 
66 1019:5.3E-16 
63 1112:7.9E-23 
69 926:1.0E-24 
77 678:2.6E-21 
85 430:3.6E-24 
60 1205:1.7E-13 
73 802:4.8E-33 
53 1422:1.0E-14 
54 1391:5.2E-43 
90 275:3.6E-22 
91 244:1.2E-21 
78 647:1.5E-12 
89 306:9.1E-22 
67 988:5.8E-28 
82 523:8.7E-34 
72 833:2.4E-25 
51 1484:1.3E-31 
64 1081:2.2E-20 
95 120:4.2E-54 
58 1267:3.5E-16 
76 709:1.5E-37 
92 213:5.7E-22 
52 1453:4.8E-14 
93 182:1.3E-13 
75 740:1.8E-39 
59 1236:8.5E-37 
65 1050:4.8E-44 
81 554:1.3E-15 
93 183:7.8E-14 
92 214:6.8E-12 
48 1578:8.7E-18 
65 1051:3.3E-40 
77 679:3.5E-28 
81 555:6.9E-20 
89 307:5.2E-14 
82 524:1.4E-33 
90 276:2.7E-14 
50 1516:1.6E-12 
80 586:1.5E-13 
95 121:3.9E-20 
83 493:2.8E-14 
67 989:7.9E-24 
70 896:7.0E-53 
74 772:3.5E-20 
72 834:2.9E-15 
54 1392:2.2E-37 
62 1144:9.9E-20 
78 648:1.5E-13 
64 1082:3.2E-35 
52 1454:4.8E-14 
88 338:3.0E-17 
51 1485:8.4E-12 
71 865:1.8E-15 
56 1330:6.9E-16 
57 1299:6.1E-16 
75 741:3.6E-32 
58 1268:2.6E-29 
69 927:3.0E-37 
68 958:7.0E-32 
59 1237:6.5E-34 
63 1113:5.8E-13 
76 710:8.3E-39 
86 400:1.6E-29 
91 245:8.8E-22 
85 431:1.3E-22 
84 462:1.2E-19 
87 369:2.9E-61 
79 617:2.7E-49 
55 1361:4.2E-11 
66 1020:1.9E-23 
61 1175:2.8E-27 
73 803:6.3E-26 
48 1579:3.1E-12 
50 1517:8.6E-23 
75 742:3.2E-34 
81 556:6.9E-20 
90 277:3.5E-12 
67 990:1.2E-20 
63 1114:7.4E-14 
92 215:4.6E-18 
85 432:3.1E-17 
61 1176:4.8E-18 
54 1393:1.6E-23 
65 1052:7.4E-35 
49 1548:7.1E-22 
79 618:2.5E-29 
51 1486:1.4E-29 
52 1455:4.8E-14 
93 184:3.8E-26 
69 928:1.4E-18 
91 246:4.9E-14 
62 1145:8.2E-45 
56 1331:2.5E-12 
95 122:2.0E-21 
88 339:5.4E-25 
57 1300:6.0E-18 
71 866:2.7E-31 
72 835:7.6E-36 
83 494:4.3E-11 
73 804:8.7E-22 
68 959:1.8E-30 
77 680:2.7E-25 
55 1362:2.1E-13 
89 308:1.4E-19 
74 773:3.1E-41 
59 1238:1.4E-35 
64 1083:1.0E-42 
82 525:5.2E-16 
84 463:2.2E-13 
87 370:1.7E-53 
66 1021:9.8E-20 
76 711:3.0E-25 
78 649:2.0E-23 
94 153:4.1E-11 
53 1424:2.1E-32 
58 1269:5.4E-34 
80 587:4.0E-44 
60 1208:2.3E-20 
49 1549:3.7E-18 
48 1580:1.9E-16 
75 743:4.9E-32 
82 526:1.4E-32 
78 650:5.8E-39 
55 1363:1.3E-20 
79 619:9.2E-62 
47 1611:5.5E-15 
59 1239:2.2E-16 
74 774:2.1E-23 
93 185:1.7E-24 
92 216:3.6E-17 
85 433:3.2E-19 
63 1115:2.2E-14 
56 1332:4.3E-13 
64 1084:1.6E-26 
69 929:7.0E-21 
50 1518:6.9E-19 
66 1022:5.3E-30 
91 247:2.1E-16 
88 340:2.6E-21 
65 1053:1.8E-31 
68 960:5.1E-21 
51 1487:2.7E-29 
54 1394:2.6E-15 
52 1456:4.8E-14 
71 867:4.1E-29 
67 991:1.2E-13 
61 1177:9.1E-15 
86 402:2.4E-16 
62 1146:1.3E-25 
90 278:4.8E-22 
73 805:1.7E-36 
87 371:1.8E-21 
95 123:2.8E-22 
80 588:1.7E-20 
58 1270:6.4E-36 
76 712:1.6E-33 
89 309:9.8E-16 
77 681:3.5E-29 
72 836:1.9E-27 
84 464:1.3E-15 
70 898:1.3E-15 
60 1209:7.6E-21 
95 124:8.0E-14 
67 992:1.7E-31 
48 1581:7.3E-17 
85 434:2.1E-24 
72 837:3.8E-55 
80 589:1.7E-20 
56 1333:2.4E-18 
75 744:1.9E-39 
89 310:1.3E-23 
86 403:1.5E-22 
64 1085:1.0E-19 
63 1116:2.0E-21 
78 651:2.3E-22 
93 186:1.5E-12 
88 341:2.3E-15 
71 868:2.0E-68 
61 1178:5.9E-22 
62 1147:1.6E-38 
82 527:1.4E-32 
84 465:2.7E-19 
77 682:2.4E-15 
65 1054:3.3E-25 
59 1240:7.6E-28 
66 1023:2.9E-15 
94 155:2.9E-11 
74 775:1.5E-14 
58 1271:1.8E-24 
69 930:3.1E-34 
90 279:4.2E-46 
50 1519:4.4E-63 
92 217:2.4E-22 
47 1612:5.0E-26 
79 620:5.3E-50 
87 372:2.3E-11 
57 1302:2.6E-17 
76 713:5.4E-16 
52 1457:4.8E-14 
81 558:6.0E-11 
68 961:2.4E-34 
83 496:1.8E-17 
73 806:7.1E-40 
66 1024:3.4E-40 
47 1613:6.3E-17 
49 1551:4.3E-19 
68 962:5.2E-11 
55 1365:2.3E-15 
83 497:5.7E-11 
92 218:8.7E-25 
86 404:7.4E-22 
82 528:4.1E-41 
65 1055:2.9E-37 
52 1458:1.0E-28 
94 156:5.7E-14 
48 1582:4.9E-71 
80 590:2.9E-19 
95 125:1.0E-21 
79 621:4.4E-22 
67 993:2.4E-32 
91 249:1.5E-19 
76 714:3.2E-41 
54 1396:3.6E-41 
90 280:1.3E-17 
81 559:4.7E-11 
71 869:1.1E-22 
64 1086:3.4E-16 
61 1179:3.8E-29 
72 838:4.1E-42 
87 373:6.8E-30 
59 1241:4.6E-25 
63 1117:2.2E-15 
78 652:8.6E-26 
62 1148:2.2E-16 
84 466:1.5E-17 
77 683:7.0E-15 
69 931:8.3E-13 
74 776:7.4E-28 
58 1272:2.6E-16 
88 342:1.4E-48 
60 1210:1.3E-13 
85 435:1.3E-16 
75 745:1.3E-18 
50 1520:1.0E-31 
89 311:8.4E-45 
73 807:1.3E-16 
93 187:1.8E-13 
52 1459:6.0E-17 
51 1490:2.2E-19 
81 560:7.4E-19 
86 405:1.1E-20 
56 1335:2.7E-15 
73 808:2.7E-16 
88 343:1.4E-12 
77 684:2.2E-15 
82 529:4.1E-41 
92 219:3.7E-19 
78 653:8.8E-16 
60 1211:2.9E-15 
93 188:1.1E-22 
71 870:1.2E-50 
58 1273:5.7E-20 
59 1242:2.0E-29 
65 1056:1.6E-38 
47 1614:5.4E-39 
84 467:3.8E-26 
91 250:6.9E-23 
94 157:2.3E-12 
85 436:4.1E-17 
54 1397:1.2E-28 
89 312:8.8E-23 
66 1025:9.4E-24 
74 777:3.7E-50 
62 1149:9.5E-30 
75 746:6.9E-18 
64 1087:6.9E-17 
90 281:1.2E-22 
69 932:6.1E-19 
50 1521:1.5E-16 
95 126:1.0E-17 
76 715:1.3E-23 
80 591:2.9E-37 
79 622:3.4E-26 
67 994:5.9E-18 
87 374:5.3E-30 
72 839:3.0E-34 
63 1118:6.9E-22 
79 623:6.1E-28 
91 251:1.9E-27 
50 1522:5.8E-35 
52 1460:9.0E-21 
64 1088:3.5E-29 
63 1119:2.4E-27 
84 468:5.6E-18 
73 809:1.6E-25 
89 313:9.8E-22 
82 530:1.0E-35 
88 344:3.8E-50 
58 1274:2.7E-23 
74 778:6.6E-46 
61 1181:2.8E-12 
81 561:7.4E-19 
72 840:2.5E-17 
59 1243:7.5E-19 
60 1212:8.4E-12 
93 189:3.6E-20 
68 964:3.0E-11 
78 654:1.0E-16 
70 902:2.5E-11 
77 685:4.5E-37 
92 220:5.1E-21 
47 1615:8.5E-22 
90 282:6.1E-52 
75 747:5.2E-14 
53 1429:8.8E-31 
67 995:6.7E-36 
71 871:6.1E-31 
62 1150:1.3E-18 
48 1584:3.7E-14 
80 592:2.9E-37 
94 158:6.0E-86 
95 127:7.1E-13 
69 933:3.9E-29 
85 437:5.5E-15 
66 1026:7.5E-18 
76 716:1.8E-17 
83 499:5.8E-17 
87 375:3.5E-31 
51 1491:6.1E-35 
54 1398:2.1E-32 
65 1057:4.8E-27 
47 1616:2.7E-13 
48 1585:3.1E-52 
72 841:4.4E-17 
88 345:3.3E-20 
96 97:7.0E-16 
82 531:6.3E-38 
93 190:1.6E-16 
75 748:8.9E-23 
53 1430:5.3E-36 
78 655:2.1E-31 
90 283:3.7E-21 
50 1523:3.7E-31 
65 1058:2.7E-24 
74 779:1.9E-19 
84 469:6.7E-20 
59 1244:4.9E-21 
91 252:8.7E-19 
49 1554:8.8E-21 
85 438:1.2E-15 
77 686:2.5E-22 
79 624:1.0E-30 
64 1089:4.4E-14 
70 903:6.0E-11 
58 1275:1.2E-30 
63 1120:4.6E-45 
92 221:2.6E-18 
89 314:2.4E-73 
69 934:3.6E-25 
73 810:1.2E-18 
86 407:4.9E-26 
80 593:2.6E-37 
51 1492:1.6E-23 
66 1027:6.1E-26 
55 1368:2.4E-14 
81 562:2.3E-14 
95 128:5.8E-16 
71 872:3.9E-23 
68 965:2.9E-15 
54 1399:5.2E-38 
57 1306:8.6E-12 
67 996:1.8E-35 
76 717:4.5E-58 
62 1151:1.4E-32 
50 1524:7.2E-18 
87 377:1.9E-15 
52 1462:8.4E-19 
62 1152:3.3E-22 
56 1338:1.4E-13 
74 780:3.8E-21 
92 222:9.7E-17 
64 1090:1.1E-41 
85 439:1.3E-33 
90 284:1.3E-22 
49 1555:3.4E-19 
88 346:1.9E-16 
93 191:2.2E-16 
53 1431:6.7E-16 
65 1059:7.1E-26 
77 687:4.2E-21 
83 501:4.4E-19 
51 1493:9.3E-11 
75 749:7.0E-17 
57 1307:8.8E-15 
78 656:1.4E-31 
91 253:7.0E-18 
54 1400:1.2E-32 
84 470:1.4E-12 
72 842:5.1E-24 
76 718:1.5E-27 
79 625:1.0E-34 
58 1276:1.7E-22 
82 532:3.8E-38 
94 160:6.8E-16 
71 873:2.2E-32 
69 935:4.0E-14 
66 1028:9.4E-26 
81 563:5.2E-14 
67 997:3.5E-24 
59 1245:1.1E-20 
73 811:5.9E-49 
63 1121:6.3E-20 
80 594:5.6E-26 
89 315:6.1E-45 
96 98:2.0E-20 
95 129:1.1E-11 
68 966:3.6E-19 
58 1277:6.3E-23 
50 1525:4.5E-20 
80 595:3.1E-35 
64 1091:1.7E-14 
95 130:3.1E-20 
68 967:4.6E-30 
85 440:2.3E-25 
70 905:6.3E-14 
71 874:1.2E-30 
63 1122:8.4E-21 
52 1463:3.6E-23 
61 1184:3.2E-14 
51 1494:6.1E-39 
74 781:5.1E-16 
96 99:1.3E-34 
81 564:5.2E-14 
72 843:3.4E-17 
69 936:6.1E-31 
82 533:3.8E-38 
56 1339:3.1E-11 
77 688:2.0E-19 
75 750:2.4E-32 
89 316:1.5E-54 
67 998:1.3E-37 
60 1215:6.8E-18 
79 626:4.2E-20 
53 1432:2.8E-22 
65 1060:5.1E-31 
94 161:6.6E-68 
88 347:9.5E-27 
59 1246:3.8E-52 
92 223:8.4E-22 
76 719:1.7E-42 
62 1153:6.5E-50 
87 378:1.6E-26 
83 502:4.2E-14 
54 1401:1.1E-18 
93 192:6.8E-15 
73 812:9.4E-19 
66 1029:1.8E-20 
90 285:1.3E-14 
85 441:2.3E-25 
48 1588:3.8E-15 
50 1526:4.6E-31 
86 410:3.2E-23 
94 162:9.3E-19 
71 875:2.6E-26 
83 503:1.4E-15 
56 1340:2.8E-18 
59 1247:1.1E-45 
63 1123:4.9E-11 
72 844:3.6E-14 
65 1061:7.6E-43 
76 720:5.5E-21 
51 1495:1.2E-34 
81 565:2.5E-15 
93 193:2.7E-23 
54 1402:9.5E-33 
69 937:4.2E-29 
87 379:8.5E-19 
73 813:2.7E-19 
91 255:5.4E-16 
61 1185:9.7E-22 
79 627:1.1E-41 
62 1154:4.8E-20 
64 1092:1.1E-43 
66 1030:2.4E-20 
80 596:1.3E-36 
95 131:9.4E-12 
58 1278:6.0E-19 
67 999:4.5E-27 
53 1433:1.6E-34 
96 100:2.0E-15 
75 751:7.9E-15 
88 348:1.3E-19 
92 224:4.8E-14 
90 286:1.0E-52 
89 317:1.9E-64 
70 906:4.7E-13 
77 689:2.7E-19 
68 968:3.1E-33 
78 658:9.7E-76 
82 534:7.2E-48 
74 782:7.3E-23 
49 1558:4.1E-19 
66 1031:1.5E-44 
50 1527:9.5E-46 
69 938:1.9E-16 
62 1155:7.0E-16 
76 721:7.3E-28 
96 101:7.9E-17 
68 969:2.8E-19 
78 659:1.3E-49 
71 876:1.7E-23 
72 845:1.4E-20 
90 287:1.7E-21 
60 1217:1.4E-17 
48 1589:2.1E-19 
67 1000:5.0E-26 
54 1403:5.7E-48 
87 380:3.7E-22 
80 597:3.0E-37 
75 752:3.1E-27 
82 535:4.3E-46 
77 690:2.6E-33 
86 411:4.4E-28 
58 1279:2.1E-29 
79 628:7.9E-42 
91 256:4.5E-13 
81 566:9.7E-17 
92 225:9.8E-14 
52 1465:9.9E-26 
65 1062:2.6E-30 
95 132:1.6E-41 
59 1248:1.6E-17 
88 349:1.2E-21 
64 1093:9.0E-28 
89 318:3.7E-22 
63 1124:9.6E-29 
84 473:1.0E-19 
51 1496:4.0E-48 
70 907:2.6E-19 
93 194:2.5E-26 
74 783:3.4E-14 
53 1434:1.8E-21 
85 442:1.6E-26 
73 815:3.6E-21 
71 877:4.0E-16 
69 939:9.7E-14 
53 1435:1.4E-26 
95 133:3.6E-14 
90 288:6.3E-60 
60 1218:5.2E-16 
65 1063:2.0E-27 
78 660:2.4E-20 
56 1342:4.1E-16 
67 1001:1.6E-18 
77 691:1.0E-27 
62 1156:4.2E-34 
58 1280:3.1E-29 
54 1404:3.6E-27 
48 1590:8.0E-22 
94 164:7.7E-16 
80 598:4.5E-43 
96 102:4.8E-23 
92 226:2.3E-18 
52 1466:1.0E-21 
93 195:1.0E-22 
85 443:5.2E-17 
86 412:3.4E-28 
82 536:2.5E-35 
50 1528:9.9E-53 
74 784:4.6E-24 
89 319:1.1E-18 
51 1497:2.7E-21 
76 722:6.6E-24 
88 350:1.4E-25 
87 381:1.2E-44 
75 753:1.0E-51 
84 474:4.9E-22 
68 970:4.3E-59 
81 567:9.7E-17 
66 1032:3.7E-16 
79 629:2.0E-36 
64 1094:9.4E-35 
91 257:3.5E-23 
72 846:1.5E-22 
75 754:1.2E-23 
92 227:7.9E-24 
48 1591:5.6E-11 
96 103:5.9E-19 
82 537:8.1E-37 
88 351:3.4E-43 
68 971:1.7E-18 
93 196:4.3E-27 
79 630:1.5E-29 
85 444:1.3E-19 
76 723:1.1E-14 
58 1281:2.2E-16 
91 258:1.4E-22 
51 1498:1.5E-39 
66 1033:9.0E-21 
80 599:4.5E-43 
84 475:7.8E-23 
62 1157:7.1E-25 
65 1064:1.9E-29 
50 1529:3.8E-21 
77 692:3.2E-38 
73 816:2.1E-27 
94 165:5.2E-16 
78 661:5.6E-24 
64 1095:4.6E-15 
71 878:3.3E-18 
63 1126:3.9E-42 
89 320:2.6E-22 
59 1250:1.1E-16 
95 134:4.3E-21 
74 785:4.2E-30 
55 1374:1.7E-13 
87 382:1.3E-11 
49 1560:1.3E-13 
86 413:4.5E-15 
70 909:2.3E-16 
54 1405:3.5E-21 
72 847:1.3E-19 
90 289:2.5E-48 
56 1343:2.0E-13 
67 1002:1.7E-19 
48 1592:1.3E-60 
90 290:2.6E-40 
56 1344:3.9E-18 
71 879:3.1E-14 
47 1623:4.8E-20 
58 1282:3.8E-18 
59 1251:3.2E-19 
67 1003:1.6E-30 
53 1437:9.8E-33 
54 1406:9.3E-19 
49 1561:3.1E-14 
85 445:7.1E-17 
50 1530:1.7E-31 
88 352:3.6E-49 
93 197:4.0E-14 
75 755:1.8E-23 
62 1158:1.9E-27 
61 1189:1.4E-11 
78 662:5.0E-13 
68 972:1.7E-21 
55 1375:8.8E-13 
52 1468:6.9E-30 
74 786:4.4E-36 
77 693:8.3E-15 
91 259:2.7E-21 
96 104:2.2E-20 
79 631:9.5E-28 
64 1096:1.7E-48 
73 817:3.6E-47 
65 1065:2.2E-21 
83 507:4.7E-36 
95 135:3.3E-19 
70 910:6.4E-17 
81 569:4.9E-15 
82 538:7.0E-42 
87 383:2.5E-21 
92 228:3.0E-17 
84 476:2.9E-24 
69 941:1.1E-16 
80 600:1.1E-35 
66 1034:8.7E-25 
94 166:1.0E-59 
72 848:1.1E-16 
51 1499:1.3E-19 
52 1469:1.0E-17 
53 1438:6.6E-18 
70 911:1.0E-18 
67 1004:9.1E-32 
80 601:6.0E-36 
58 1283:1.0E-23 
94 167:5.4E-70 
63 1128:3.6E-14 
71 880:3.3E-34 
73 818:2.7E-30 
79 632:3.2E-22 
50 1531:2.1E-28 
87 384:3.2E-15 
57 1314:6.7E-13 
95 136:2.3E-19 
62 1159:3.8E-39 
49 1562:9.5E-17 
81 570:4.2E-17 
82 539:1.1E-42 
65 1066:7.6E-33 
92 229:1.8E-19 
75 756:3.5E-23 
93 198:1.9E-29 
69 942:9.4E-19 
88 353:2.4E-24 
91 260:4.4E-26 
89 322:2.4E-28 
64 1097:1.4E-14 
83 508:1.4E-11 
90 291:1.9E-58 
74 787:1.3E-29 
77 694:1.5E-35 
96 105:2.3E-71 
59 1252:1.7E-24 
66 1035:3.5E-47 
72 849:7.4E-11 
51 1500:1.0E-38 
54 1407:2.9E-47 
76 725:1.7E-16 
85 446:3.3E-14 
68 973:5.9E-38 
49 1563:5.8E-16 
96 106:6.1E-16 
51 1501:1.2E-42 
83 509:1.5E-18 
72 850:1.9E-53 
77 695:3.9E-11 
66 1036:1.1E-81 
92 230:1.2E-16 
75 757:2.9E-18 
91 261:8.5E-23 
53 1439:4.6E-36 
62 1160:4.0E-17 
65 1067:5.0E-22 
73 819:9.6E-27 
79 633:5.9E-32 
56 1346:1.2E-15 
88 354:9.9E-20 
78 664:1.3E-18 
58 1284:1.5E-27 
84 478:3.8E-22 
68 974:2.8E-15 
52 1470:1.0E-11 
71 881:8.2E-32 
64 1098:2.1E-22 
90 292:3.0E-48 
63 1129:3.1E-27 
76 726:6.0E-26 
70 912:4.3E-22 
85 447:6.2E-16 
67 1005:4.2E-25 
59 1253:2.5E-19 
87 385:5.9E-26 
54 1408:5.1E-51 
82 540:2.9E-30 
80 602:3.1E-18 
95 137:7.3E-27 
69 943:6.7E-26 
94 168:1.5E-18 
93 199:7.8E-12 
48 1595:1.3E-64 
55 1378:1.1E-11 
94 169:5.9E-43 
75 758:1.2E-23 
60 1223:2.7E-13 
95 138:7.4E-17 
56 1347:1.3E-15 
51 1502:1.2E-31 
72 851:3.5E-36 
76 727:2.5E-44 
92 231:2.9E-18 
88 355:5.8E-81 
90 293:3.0E-23 
78 665:8.0E-13 
70 913:5.3E-15 
85 448:3.0E-25 
89 324:1.5E-14 
87 386:3.5E-24 
54 1409:4.7E-55 
50 1533:1.4E-22 
63 1130:2.4E-35 
68 975:5.4E-35 
77 696:1.0E-22 
79 634:7.3E-18 
84 479:3.1E-13 
73 820:1.5E-32 
65 1068:4.9E-15 
64 1099:1.2E-32 
83 510:6.0E-11 
69 944:1.7E-28 
82 541:2.1E-26 
74 789:5.0E-58 
59 1254:9.4E-47 
66 1037:6.6E-20 
71 882:8.2E-23 
93 200:5.9E-49 
61 1192:1.1E-17 
80 603:3.1E-18 
58 1285:6.9E-22 
67 1006:7.2E-43 
91 262:7.8E-13 
70 914:4.5E-15 
52 1472:1.5E-20 
89 325:1.3E-29 
95 139:5.1E-23 
80 604:2.8E-18 
88 356:3.2E-72 
69 945:1.2E-46 
60 1224:2.4E-19 
78 666:1.2E-25 
77 697:1.9E-22 
59 1255:4.7E-17 
67 1007:2.1E-18 
58 1286:4.7E-12 
85 449:1.8E-27 
74 790:4.5E-29 
72 852:2.1E-38 
71 883:5.1E-15 
75 759:1.9E-24 
65 1069:3.1E-20 
79 635:1.7E-39 
84 480:3.2E-15 
56 1348:1.6E-13 
92 232:2.7E-16 
91 263:9.5E-21 
55 1379:1.1E-15 
62 1162:2.3E-20 
82 542:9.1E-21 
96 108:2.2E-25 
54 1410:3.6E-45 
50 1534:8.1E-11 
90 294:1.1E-20 
66 1038:1.2E-22 
61 1193:3.8E-15 
94 170:2.3E-31 
51 1503:1.9E-48 
87 387:2.3E-15 
53 1441:4.0E-16 
76 728:4.9E-21 
63 1131:2.5E-29 
64 1100:1.9E-22 
73 821:1.1E-37 
68 976:1.7E-17 
93 201:1.8E-20 
86 419:6.0E-28 
48 1597:8.6E-17 
58 1287:2.2E-13 
96 109:6.1E-24 
73 822:4.1E-21 
71 884:1.5E-22 
74 791:1.5E-27 
95 140:1.6E-19 
62 1163:5.9E-16 
50 1535:6.7E-48 
94 171:1.2E-16 
92 233:1.7E-26 
80 605:3.5E-18 
72 853:6.0E-21 
83 512:1.1E-13 
84 481:1.2E-21 
60 1225:7.1E-13 
52 1473:1.8E-20 
79 636:1.8E-38 
69 946:3.8E-21 
61 1194:1.9E-13 
76 729:9.4E-22 
70 915:1.6E-18 
85 450:2.0E-28 
82 543:5.4E-28 
56 1349:1.5E-14 
75 760:8.7E-24 
89 326:1.4E-67 
63 1132:2.4E-19 
68 977:1.5E-17 
78 667:1.1E-50 
66 1039:3.1E-17 
67 1008:1.7E-41 
87 388:2.5E-41 
47 1628:2.3E-18 
64 1101:6.9E-31 
90 295:9.7E-21 
88 357:7.9E-57 
81 574:7.8E-16 
93 202:2.0E-16 
77 698:8.5E-42 
54 1411:6.2E-51 
49 1566:1.2E-14 
65 1070:1.8E-30 
68 978:2.1E-23 
51 1505:1.2E-32 
53 1443:1.2E-22 
94 172:1.9E-82 
83 513:8.0E-26 
60 1226:3.9E-18 
76 730:4.8E-26 
79 637:4.5E-27 
77 699:1.6E-27 
96 110:2.9E-25 
56 1350:6.1E-15 
95 141:2.7E-13 
88 358:4.1E-18 
64 1102:1.1E-23 
80 606:3.2E-18 
86 420:7.4E-27 
63 1133:6.5E-28 
58 1288:5.6E-30 
72 854:5.0E-53 
93 203:9.9E-23 
66 1040:1.3E-15 
50 1536:2.0E-25 
73 823:1.9E-47 
74 792:3.9E-30 
78 668:5.3E-17 
89 327:8.6E-22 
90 296:2.4E-53 
48 1598:9.0E-32 
52 1474:1.9E-12 
75 761:3.6E-54 
92 234:5.3E-26 
82 544:9.8E-26 
71 885:1.4E-31 
54 1412:1.8E-50 
65 1071:1.0E-44 
59 1257:2.6E-12 
85 451:3.8E-18 
91 265:5.1E-22 
81 575:2.4E-14 
69 947:2.3E-32 
87 389:3.1E-41 
62 1164:2.2E-18 
60 1227:2.8E-12 
52 1475:1.2E-24 
48 1599:6.6E-13 
86 421:1.4E-27 
55 1382:2.2E-16 
90 297:2.5E-19 
51 1506:1.7E-34 
62 1165:1.3E-17 
66 1041:1.4E-27 
54 1413:6.1E-33 
79 638:3.4E-87 
50 1537:1.8E-30 
67 1010:7.4E-35 
85 452:8.6E-20 
63 1134:9.2E-13 
81 576:8.0E-12 
78 669:1.2E-66 
96 111:2.2E-23 
75 762:2.5E-15 
69 948:5.3E-22 
59 1258:6.9E-53 
77 700:4.6E-29 
71 886:6.2E-12 
92 235:1.8E-13 
94 173:6.7E-84 
80 607:4.0E-24 
87 390:1.4E-20 
65 1072:4.7E-22 
64 1103:4.0E-28 
76 731:3.7E-33 
73 824:1.1E-23 
72 855:1.9E-16 
56 1351:6.3E-15 
49 1568:2.6E-14 
61 1196:8.1E-17 
70 917:2.2E-15 
95 142:6.6E-25 
82 545:5.6E-28 
74 793:8.2E-20 
58 1289:3.1E-42 
53 1444:3.1E-20 
89 328:3.8E-16 
88 359:5.5E-17 
84 483:5.4E-35 
68 979:2.3E-49 
96 112:2.2E-23 
51 1507:1.2E-16 
58 1290:1.1E-12 
92 236:2.7E-26 
87 391:1.0E-21 
77 701:4.4E-24 
66 1042:3.0E-26 
70 918:2.1E-11 
94 174:2.4E-82 
85 453:1.7E-25 
63 1135:1.6E-41 
86 422:6.5E-23 
57 1321:2.2E-12 
79 639:1.5E-22 
84 484:5.6E-38 
50 1538:1.1E-22 
75 763:2.0E-18 
62 1166:1.5E-15 
49 1569:2.9E-15 
82 546:2.4E-37 
67 1011:1.9E-41 
72 856:1.3E-22 
69 949:5.4E-17 
47 1631:6.5E-12 
52 1476:1.2E-24 
53 1445:2.8E-28 
65 1073:3.1E-25 
80 608:1.4E-24 
71 887:1.5E-47 
59 1259:1.1E-21 
68 980:5.9E-26 
95 143:7.3E-29 
93 205:3.8E-19 
81 577:8.0E-12 
89 329:2.7E-11 
73 825:7.0E-36 
88 360:1.1E-54 
61 1197:2.7E-17 
78 670:1.4E-23 
74 794:1.8E-36 
64 1104:1.4E-32 
90 298:2.6E-12 
54 1414:1.3E-26 
83 516:6.0E-11 
48 1601:1.5E-12 
50 1539:5.5E-28 
68 981:8.0E-35 
64 1105:4.7E-19 
87 392:1.3E-26 
52 1477:2.8E-20 
94 175:1.3E-81 
72 857:6.1E-36 
89 330:3.7E-13 
92 237:9.3E-21 
65 1074:9.3E-19 
80 609:9.3E-33 
93 206:3.0E-21 
71 888:1.2E-19 
86 423:7.4E-18 
90 299:8.0E-24 
76 733:3.0E-57 
53 1446:8.6E-32 
73 826:6.5E-22 
69 950:1.7E-24 
62 1167:2.4E-45 
91 268:5.0E-29 
82 547:5.3E-30 
88 361:2.6E-58 
66 1043:1.2E-34 
51 1508:4.4E-29 
81 578:5.9E-20 
85 454:4.8E-40 
78 671:2.2E-22 
54 1415:4.2E-46 
95 144:4.2E-26 
67 1012:2.2E-15 
75 764:2.2E-28 
79 640:3.4E-16 
74 795:9.6E-17 
77 702:4.1E-28 
49 1570:4.1E-11 
59 1260:1.2E-34 
96 113:2.2E-24 
57 1322:1.9E-12 
54 1416:2.6E-15 
77 703:2.3E-41 
82 548:4.0E-39 
50 1540:8.8E-18 
64 1106:2.3E-36 
84 486:4.7E-75 
68 982:1.9E-11 
94 176:1.1E-41 
63 1137:4.9E-12 
96 114:2.1E-22 
70 920:6.2E-25 
74 796:4.2E-24 
56 1354:1.1E-16 
79 641:3.4E-16 
69 951:2.3E-19 
67 1013:2.0E-29 
48 1602:1.1E-23 
93 207:1.5E-19 
73 827:2.5E-15 
85 455:3.1E-43 
80 610:6.4E-36 
91 269:6.9E-18 
58 1292:4.9E-21 
57 1323:1.9E-12 
87 393:3.5E-23 
65 1075:1.7E-25 
59 1261:8.9E-15 
81 579:1.5E-19 
72 858:1.1E-22 
86 424:3.5E-25 
66 1044:1.7E-16 
76 734:1.4E-17 
75 765:1.1E-27 
71 889:5.5E-53 
51 1509:4.6E-27 
88 362:6.2E-45 
95 145:9.7E-21 
53 1447:2.9E-59 
49 1571:2.6E-18 
61 1199:7.5E-18 
92 238:3.3E-15 
89 331:2.0E-24 
85 456:1.3E-33 
82 549:4.0E-39 
60 1231:3.2E-11 
48 1603:8.5E-19 
59 1262:2.1E-12 
53 1448:3.2E-44 
91 270:1.1E-15 
86 425:9.9E-24 
67 1014:1.3E-15 
74 797:1.5E-25 
64 1107:1.3E-15 
50 1541:1.9E-20 
68 983:2.3E-21 
49 1572:2.4E-14 
69 952:2.1E-21 
65 1076:2.6E-19 
75 766:5.6E-13 
93 208:1.5E-15 
55 1386:2.7E-14 
62 1169:3.1E-33 
94 177:2.4E-20 
80 611:1.3E-44 
87 394:4.5E-25 
96 115:5.1E-24 
63 1138:1.4E-17 
84 487:6.3E-40 
66 1045:1.7E-38 
89 332:4.0E-23 
70 921:3.2E-22 
71 890:2.8E-16 
79 642:3.4E-16 
72 859:3.4E-33 
92 239:7.7E-27 
77 704:4.7E-22 
73 828:1.8E-22 
88 363:5.2E-45 
81 580:2.7E-19 
54 1417:2.5E-24 
58 1293:3.8E-32 
76 735:2.1E-27 
51 1510:2.6E-21 
78 673:4.6E-14 
95 146:4.6E-18 
61 1200:7.8E-15 
62 1170:3.0E-45 
49 1573:2.6E-22 
93 209:6.9E-23 
52 1480:3.5E-23 
71 891:1.4E-16 
64 1108:6.6E-23 
82 550:1.6E-36 
72 860:1.5E-19 
89 333:1.7E-23 
81 581:4.2E-16 
74 798:1.8E-22 
53 1449:3.2E-44 
69 953:3.9E-19 
91 271:8.3E-21 
65 1077:4.1E-18 
96 116:1.2E-18 
56 1356:2.3E-18 
92 240:2.1E-18 
77 705:2.7E-21 
66 1046:1.6E-20 
48 1604:1.7E-24 
84 488:6.7E-18 
67 1015:8.7E-19 
94 178:7.6E-31 
55 1387:3.7E-18 
87 395:4.3E-22 
63 1139:5.1E-26 
86 426:3.7E-34 
60 1232:1.3E-19 
75 767:4.1E-39 
95 147:2.5E-20 
79 643:3.4E-16 
88 364:4.2E-46 
58 1294:7.2E-24 
68 984:1.0E-17 
59 1263:8.3E-16 
73 829:2.6E-30 
85 457:3.6E-24 
78 674:3.2E-45 
51 1511:1.0E-32 
80 612:1.4E-43 
76 736:7.0E-24 
96 117:5.8E-20 
51 1512:4.6E-18 
50 1543:1.1E-40 
49 1574:1.0E-17 
95 148:7.3E-20 
48 1605:6.7E-20 
69 954:4.9E-21 
76 737:8.5E-20 
67 1016:6.0E-26 
55 1388:2.4E-15 
81 582:6.4E-19 
78 675:3.8E-64 
54 1419:4.9E-29 
83 520:8.6E-14 
65 1078:2.3E-42 
71 892:2.7E-25 
92 241:1.2E-40 
84 489:4.8E-18 
62 1171:2.0E-19 
52 1481:1.7E-14 
70 923:1.8E-23 
72 861:5.5E-27 
94 179:6.5E-34 
88 365:2.8E-48 
89 334:5.6E-20 
58 1295:5.5E-30 
64 1109:1.9E-22 
66 1047:1.1E-19 
68 985:5.8E-18 
75 768:2.7E-39 
77 706:1.5E-14 
91 272:2.0E-12 
53 1450:3.2E-44 
74 799:4.4E-21 
79 644:3.0E-30 
59 1264:4.0E-11 
56 1357:3.9E-15 
85 458:3.9E-22 
82 551:1.6E-22 
73 830:7.2E-18 
86 427:1.6E-31 
63 1140:2.4E-19 
80 613:1.1E-50 
69 955:1.2E-30 
59 1265:1.2E-17 
50 1544:1.0E-27 
65 1079:1.0E-20 
58 1296:1.0E-15 
67 1017:1.6E-26 
76 738:6.3E-18 
55 1389:1.1E-35 
48 1606:2.0E-11 
80 614:1.4E-49 
68 986:7.0E-64 
63 1141:5.4E-48 
91 273:4.4E-22 
75 769:4.8E-20 
54 1420:2.4E-21 
93 211:3.6E-22 
51 1513:3.3E-23 
57 1327:2.9E-23 
72 862:1.5E-70 
64 1110:4.3E-21 
92 242:8.4E-17 
73 831:4.5E-43 
95 149:1.0E-53 
86 428:1.4E-30 
79 645:5.2E-40 
60 1234:2.0E-11 
53 1451:3.2E-44 
89 335:4.3E-20 
96 118:6.0E-18 
56 1358:1.3E-15 
62 1172:2.8E-25 
82 552:1.6E-25 
74 800:1.8E-49 
77 707:6.6E-15 
85 459:7.4E-13 
66 1048:1.1E-19 
71 893:5.7E-15 
81 583:5.0E-18 
88 366:2.1E-48 
73 832:3.2E-14 
49 1576:8.0E-16 
48 1607:3.4E-13 
87 398:1.9E-30 
86 429:9.5E-22 
77 708:7.9E-18 
75 770:9.5E-29 
72 863:2.1E-40 
59 1266:1.4E-15 
83 522:7.1E-21 
90 305:3.6E-18 
64 1111:5.8E-24 
94 181:2.6E-11 
65 1080:1.6E-34 
80 615:1.7E-44 
61 1204:6.6E-15 
85 460:1.7E-18 
76 739:5.3E-18 
69 956:1.8E-17 
91 274:2.2E-15 
51 1514:9.0E-37 
62 1173:4.3E-15 
57 1328:2.6E-25 
66 1049:2.2E-18 
84 491:8.2E-21 
58 1297:3.9E-14 
92 243:1.1E-20 
53 1452:3.2E-44 
88 367:6.0E-49 
68 987:1.7E-15 
95 150:3.9E-14 
79 646:6.4E-26 
54 1421:3.2E-11 
71 894:1.7E-42 
78 677:8.5E-16 
96 119:4.7E-22 
93 212:2.3E-12 
82 553:1.8E-36 
67 1018:1.8E-22 
81 584:8.3E-19 
74 801:5.3E-42 
63 1142:4.2E-16 
89 336:1.7E-18 
56 1359:4.4E-14 
86 430:1.1E-30 
71 895:1.8E-21 
55 1391:2.0E-18 
52 1484:5.1E-14 
77 709:1.5E-37 
59 1267:2.0E-32 
72 864:5.0E-30 
96 120:6.6E-22 
94 182:1.7E-23 
95 151:3.8E-21 
54 1422:1.0E-14 
49 1577:3.2E-16 
69 957:6.8E-20 
88 368:1.6E-47 
65 1081:1.6E-19 
53 1453:3.2E-44 
50 1546:5.9E-39 
83 523:7.1E-21 
67 1019:3.4E-14 
68 988:4.5E-34 
78 678:1.6E-19 
64 1112:7.9E-23 
76 740:1.8E-39 
92 244:3.3E-15 
51 1515:6.0E-36 
80 616:3.6E-44 
70 926:1.1E-15 
61 1205:5.5E-18 
62 1174:6.2E-18 
73 833:2.2E-26 
90 306:5.0E-18 
87 399:1.6E-31 
81 585:3.8E-15 
85 461:2.6E-33 
58 1298:4.0E-25 
66 1050:4.8E-44 
91 275:1.6E-28 
75 771:1.0E-29 
74 802:4.8E-33 
82 554:5.7E-32 
79 647:5.9E-17 
93 213:4.0E-25 
63 1143:3.2E-19 
76 741:3.6E-32 
48 1609:3.9E-13 
51 1516:4.9E-16 
90 307:5.2E-17 
92 245:1.2E-16 
93 214:4.6E-13 
86 431:2.1E-14 
62 1175:4.1E-14 
88 369:7.7E-44 
95 152:1.3E-22 
70 927:6.1E-17 
82 555:1.6E-41 
61 1206:1.4E-23 
63 1144:1.5E-17 
74 803:6.3E-26 
49 1578:2.7E-14 
89 338:2.7E-11 
78 679:5.3E-16 
87 400:5.0E-31 
84 493:5.1E-16 
91 276:4.9E-16 
67 1020:3.8E-21 
55 1392:6.7E-20 
73 834:3.7E-23 
72 865:1.8E-15 
56 1361:4.2E-11 
96 121:7.5E-12 
75 772:3.5E-20 
66 1051:3.3E-40 
71 896:1.4E-16 
80 617:2.7E-49 
69 958:7.0E-32 
58 1299:3.1E-23 
94 183:9.5E-63 
79 648:7.4E-24 
85 462:2.6E-21 
68 989:2.1E-13 
50 1547:1.1E-33 
54 1423:2.9E-20 
83 524:1.6E-15 
65 1082:6.9E-42 
59 1268:4.8E-16 
77 710:8.3E-39 
53 1454:3.2E-44 
52 1485:2.9E-15 
57 1330:6.9E-16 
64 1113:5.8E-13 
81 587:2.4E-25 
56 1362:2.1E-13 
50 1548:1.0E-14 
88 370:1.7E-49 
86 432:2.3E-20 
77 711:3.0E-25 
68 990:7.7E-18 
51 1517:3.5E-28 
72 866:2.7E-31 
64 1114:7.4E-14 
92 246:5.4E-17 
66 1052:7.4E-35 
82 556:1.6E-41 
76 742:3.2E-34 
96 122:8.7E-17 
63 1145:3.2E-45 
78 680:1.7E-17 
54 1424:2.1E-28 
85 463:4.2E-28 
53 1455:3.2E-44 
60 1238:9.6E-23 
94 184:8.2E-32 
73 835:1.4E-33 
71 897:8.0E-12 
79 649:2.7E-19 
91 277:7.2E-12 
59 1269:9.3E-13 
83 525:2.1E-14 
69 959:1.8E-30 
95 153:7.0E-19 
90 308:6.5E-13 
57 1331:2.5E-12 
67 1021:3.9E-14 
74 804:8.7E-22 
80 618:2.5E-29 
65 1083:2.3E-51 
58 1300:1.2E-30 
75 773:3.1E-41 
85 464:3.2E-26 
48 1611:5.2E-19 
49 1580:1.1E-12 
89 340:1.8E-11 
83 526:4.0E-15 
93 216:4.4E-15 
74 805:1.7E-36 
59 1270:1.3E-31 
94 185:3.1E-21 
75 774:2.1E-23 
53 1456:3.2E-44 
66 1053:1.8E-31 
92 247:7.8E-12 
64 1115:2.2E-14 
61 1208:4.1E-18 
80 619:9.2E-62 
86 433:1.6E-15 
67 1022:3.6E-16 
68 991:6.2E-17 
50 1549:1.0E-11 
73 836:1.5E-39 
71 898:8.3E-30 
56 1363:1.3E-20 
76 743:4.9E-32 
63 1146:2.8E-24 
90 309:1.7E-28 
78 681:6.7E-35 
69 960:5.1E-21 
57 1332:4.3E-13 
65 1084:3.5E-32 
82 557:4.4E-27 
51 1518:2.4E-11 
96 123:1.3E-21 
79 650:2.2E-38 
62 1177:4.9E-21 
81 588:5.4E-15 
72 867:4.1E-29 
87 402:1.8E-22 
88 371:3.4E-27 
58 1301:4.6E-23 
55 1394:5.4E-15 
77 712:1.6E-33 
84 495:1.9E-15 
91 278:3.7E-22 
48 1612:3.0E-25 
80 620:5.3E-50 
82 558:1.0E-18 
49 1581:5.2E-22 
58 1302:2.5E-16 
91 279:1.0E-17 
85 465:4.0E-18 
90 310:6.5E-30 
94 186:6.6E-24 
92 248:1.8E-19 
63 1147:4.2E-28 
88 372:5.9E-15 
67 1023:4.1E-17 
76 744:1.9E-39 
73 837:2.0E-44 
89 341:3.9E-20 
65 1085:2.9E-27 
62 1178:2.1E-12 
79 651:1.8E-22 
57 1333:2.4E-18 
96 124:4.6E-26 
66 1054:3.3E-25 
86 434:2.3E-30 
81 589:5.4E-15 
78 682:8.0E-11 
51 1519:1.6E-62 
71 899:5.6E-45 
72 868:2.0E-68 
64 1116:2.0E-21 
69 961:2.4E-34 
61 1209:4.6E-19 
83 527:4.0E-15 
50 1550:1.8E-18 
70 930:6.9E-17 
68 992:1.1E-29 
87 403:6.9E-22 
77 713:5.4E-16 
59 1271:8.7E-34 
74 806:7.1E-40 
93 217:3.2E-28 
75 775:1.5E-14 
53 1457:3.2E-44 
49 1582:2.3E-18 
48 1613:3.1E-16 
50 1551:2.9E-28 
80 621:4.4E-22 
78 683:1.2E-13 
92 249:3.7E-17 
88 373:2.8E-72 
63 1148:3.5E-13 
87 404:1.5E-21 
74 807:1.3E-16 
66 1055:2.9E-37 
65 1086:1.6E-22 
56 1365:2.3E-15 
91 280:5.1E-29 
73 838:2.5E-41 
86 435:2.4E-23 
79 652:2.6E-26 
84 497:2.4E-14 
51 1520:3.2E-39 
67 1024:1.5E-53 
95 156:6.1E-16 
61 1210:3.9E-15 
83 528:1.8E-24 
77 714:3.2E-41 
89 342:6.5E-29 
55 1396:2.4E-15 
72 869:1.1E-22 
76 745:1.3E-18 
64 1117:2.2E-15 
71 900:1.7E-43 
82 559:6.8E-28 
69 962:5.2E-11 
94 187:1.2E-26 
90 311:2.2E-39 
70 931:1.2E-16 
68 993:6.1E-35 
62 1179:3.3E-25 
75 776:7.4E-28 
96 125:1.5E-20 
85 466:7.5E-22 
81 590:4.6E-12 
93 218:4.4E-17 
53 1458:4.9E-33 
58 1303:1.9E-25 
49 1583:3.8E-11 
67 1025:9.5E-24 
48 1614:1.2E-68 
94 188:4.9E-21 
89 343:5.8E-11 
77 715:1.3E-23 
90 312:7.9E-28 
73 839:1.3E-38 
91 281:7.7E-33 
59 1273:3.6E-16 
53 1459:1.7E-32 
57 1335:2.7E-15 
58 1304:3.9E-21 
82 560:5.5E-30 
85 467:2.6E-23 
70 932:1.8E-17 
84 498:7.7E-32 
80 622:3.4E-26 
78 684:9.2E-16 
64 1118:6.9E-22 
96 126:7.6E-24 
83 529:1.8E-24 
86 436:4.4E-18 
88 374:3.0E-65 
87 405:2.6E-22 
92 250:1.4E-20 
81 591:7.3E-17 
66 1056:1.6E-38 
61 1211:1.6E-18 
76 746:6.9E-18 
65 1087:4.3E-23 
63 1149:3.3E-36 
68 994:6.1E-13 
75 777:3.7E-50 
72 870:1.2E-50 
51 1521:3.0E-14 
79 653:4.6E-24 
74 808:2.7E-16 
95 157:6.5E-16 
48 1615:1.6E-26 
89 344:6.5E-18 
51 1522:1.9E-27 
62 1181:8.8E-17 
87 406:1.6E-11 
67 1026:1.7E-23 
71 902:3.3E-15 
93 220:1.0E-25 
64 1119:2.4E-27 
82 561:5.5E-30 
58 1305:3.9E-21 
49 1584:2.1E-11 
78 685:6.8E-35 
92 251:4.2E-15 
90 313:1.5E-28 
83 530:3.8E-22 
55 1398:7.0E-15 
91 282:2.5E-14 
68 995:1.1E-37 
65 1088:6.0E-38 
80 623:6.1E-28 
79 654:1.7E-22 
60 1243:3.2E-15 
85 468:2.5E-16 
52 1491:2.2E-28 
69 964:3.0E-11 
76 747:5.2E-14 
70 933:9.2E-15 
53 1460:7.5E-39 
61 1212:1.7E-13 
66 1057:4.8E-27 
72 871:6.1E-31 
86 437:2.0E-16 
77 716:1.8E-17 
54 1429:2.6E-30 
81 592:7.3E-17 
84 499:1.9E-18 
96 127:6.4E-13 
75 778:6.6E-46 
88 375:2.2E-40 
63 1150:7.5E-23 
74 809:1.6E-25 
73 840:4.1E-15 
54 1430:8.2E-43 
51 1523:4.3E-48 
48 1616:7.4E-18 
59 1275:2.4E-32 
82 562:1.6E-22 
75 779:1.9E-19 
94 190:6.9E-15 
68 996:1.2E-41 
66 1058:2.7E-24 
92 252:5.4E-22 
87 407:1.6E-25 
60 1244:1.4E-19 
58 1306:8.2E-16 
85 469:2.6E-27 
73 841:2.7E-17 
52 1492:1.5E-12 
65 1089:3.8E-25 
90 314:5.4E-59 
74 810:1.2E-18 
79 655:2.0E-48 
91 283:2.7E-28 
56 1368:2.4E-14 
77 717:4.5E-58 
71 903:6.1E-15 
62 1182:1.2E-25 
64 1120:4.6E-45 
72 872:3.9E-23 
61 1213:2.3E-15 
81 593:2.7E-18 
55 1399:7.1E-16 
83 531:2.7E-26 
67 1027:4.4E-32 
63 1151:7.0E-30 
84 500:6.7E-40 
86 438:1.2E-20 
89 345:1.1E-23 
49 1585:2.0E-14 
78 686:4.1E-26 
50 1554:2.5E-27 
95 159:9.5E-44 
76 748:8.9E-23 
93 221:4.3E-21 
96 128:1.7E-23 
53 1461:5.0E-24 
69 965:2.9E-15 
80 624:1.0E-30 
54 1431:5.8E-15 
48 1617:2.3E-13 
64 1121:6.3E-20 
90 315:4.6E-37 
93 222:2.9E-28 
84 501:9.6E-26 
80 625:1.0E-34 
74 811:5.9E-49 
78 687:1.5E-13 
79 656:4.1E-39 
77 718:1.5E-27 
76 749:7.0E-17 
89 346:3.3E-28 
75 780:3.8E-21 
50 1555:9.0E-34 
58 1307:7.4E-22 
53 1462:9.6E-35 
72 873:2.2E-32 
92 253:2.4E-20 
61 1214:7.5E-11 
97 98:1.1E-16 
73 842:2.9E-19 
65 1090:2.2E-49 
86 439:1.8E-19 
69 966:3.6E-19 
83 532:1.2E-18 
55 1400:8.5E-15 
51 1524:2.5E-12 
96 129:9.1E-16 
88 377:1.1E-27 
57 1338:1.4E-13 
85 470:5.0E-13 
82 563:3.5E-25 
87 408:1.7E-20 
71 904:6.0E-13 
67 1028:1.2E-23 
68 997:1.0E-31 
66 1059:7.1E-26 
95 160:2.8E-50 
91 284:4.4E-94 
94 191:3.4E-12 
70 936:1.2E-16 
48 1618:4.3E-20 
61 1215:7.5E-27 
97 99:6.5E-47 
76 750:2.4E-32 
87 409:2.7E-18 
52 1494:4.6E-15 
89 347:1.1E-22 
62 1184:1.1E-40 
63 1153:8.0E-46 
73 843:7.2E-15 
79 657:2.4E-19 
54 1432:9.0E-39 
71 905:3.4E-37 
81 595:1.8E-24 
65 1091:5.2E-17 
96 130:3.8E-13 
57 1339:3.1E-11 
93 223:2.0E-32 
60 1246:2.9E-21 
78 688:7.1E-14 
50 1556:3.2E-34 
82 564:3.5E-25 
83 533:1.2E-18 
51 1525:5.3E-14 
49 1587:8.4E-15 
58 1308:2.0E-11 
68 998:1.5E-33 
77 719:1.7E-42 
74 812:9.4E-19 
59 1277:2.3E-21 
90 316:1.4E-57 
67 1029:1.4E-24 
75 781:5.1E-16 
64 1122:8.4E-21 
72 874:1.2E-30 
86 440:1.8E-29 
80 626:4.2E-20 
69 967:4.6E-30 
66 1060:5.1E-31 
84 502:2.3E-37 
94 192:6.1E-24 
88 378:3.5E-31 
92 254:1.3E-47 
53 1463:1.7E-36 
55 1402:3.7E-12 
60 1247:2.8E-21 
87 410:3.4E-22 
76 751:7.9E-15 
74 813:2.7E-19 
77 720:5.5E-21 
89 348:1.1E-24 
90 317:2.7E-59 
92 255:1.1E-28 
66 1061:7.6E-43 
61 1216:7.6E-12 
62 1185:3.4E-13 
83 534:1.9E-19 
84 503:4.8E-37 
79 658:5.6E-41 
69 968:3.1E-33 
49 1588:1.5E-19 
72 875:2.6E-26 
57 1340:2.8E-18 
81 596:3.3E-24 
53 1464:1.3E-16 
51 1526:3.2E-31 
95 162:9.5E-28 
88 379:1.9E-25 
97 100:2.4E-15 
58 1309:2.0E-11 
52 1495:6.3E-26 
80 627:1.1E-41 
63 1154:4.6E-15 
70 937:9.9E-16 
82 565:5.6E-133 
54 1433:2.8E-33 
67 1030:8.2E-16 
75 782:7.3E-23 
94 193:2.5E-22 
59 1278:1.5E-12 
71 906:6.6E-20 
68 999:4.6E-26 
86 441:5.4E-15 
64 1123:4.9E-11 
96 131:2.4E-50 
78 689:3.2E-19 
91 286:2.0E-25 
65 1092:4.0E-51 
73 844:1.1E-16 
85 472:2.0E-13 
81 597:4.4E-18 
60 1248:5.2E-18 
51 1527:7.7E-36 
61 1217:1.3E-15 
83 535:1.4E-20 
70 938:6.7E-15 
78 690:7.7E-35 
85 473:2.8E-27 
65 1093:7.2E-40 
58 1310:7.9E-11 
80 628:7.9E-42 
90 318:2.3E-15 
95 163:2.3E-21 
93 225:7.0E-11 
54 1434:5.5E-27 
82 566:5.9E-30 
96 132:6.1E-14 
77 721:7.3E-28 
89 349:5.4E-11 
68 1000:1.7E-27 
76 752:3.1E-27 
53 1465:2.7E-51 
64 1124:9.6E-29 
55 1403:1.2E-13 
72 876:1.7E-23 
59 1279:8.2E-19 
94 194:3.1E-22 
91 287:1.0E-33 
62 1186:2.4E-16 
52 1496:1.5E-19 
71 907:1.3E-71 
86 442:7.0E-32 
69 969:2.8E-19 
73 845:2.2E-31 
79 659:2.9E-52 
50 1558:6.1E-25 
63 1155:3.3E-15 
88 380:1.8E-23 
87 411:3.5E-38 
66 1062:2.6E-30 
67 1031:3.1E-34 
75 783:3.4E-14 
97 101:2.8E-154 
72 877:4.0E-16 
95 164:1.9E-21 
48 1621:3.9E-14 
71 908:6.9E-16 
51 1528:1.2E-57 
62 1187:2.6E-20 
63 1156:4.4E-35 
76 753:1.0E-51 
97 102:2.1E-69 
92 257:8.3E-17 
85 474:4.1E-22 
96 133:1.5E-19 
77 722:6.6E-24 
60 1249:2.3E-16 
66 1063:2.0E-27 
81 598:7.7E-24 
54 1435:4.1E-37 
89 350:1.3E-13 
83 536:2.6E-18 
94 195:5.3E-25 
68 1001:4.7E-20 
58 1311:5.8E-12 
90 319:1.9E-19 
79 660:3.0E-19 
59 1280:4.4E-18 
87 412:2.9E-38 
86 443:1.2E-11 
61 1218:1.6E-14 
78 691:6.2E-19 
84 505:1.9E-18 
53 1466:7.3E-54 
73 846:6.4E-26 
82 567:5.9E-30 
49 1590:1.0E-11 
50 1559:6.8E-21 
80 629:2.0E-36 
93 226:6.8E-25 
69 970:4.3E-59 
75 784:4.6E-24 
74 815:3.6E-21 
65 1094:4.5E-38 
57 1342:4.1E-16 
88 381:6.1E-44 
65 1095:7.8E-23 
63 1157:1.8E-30 
74 816:2.1E-27 
48 1622:2.9E-19 
51 1529:3.9E-19 
78 692:1.6E-35 
93 227:1.9E-16 
50 1560:9.2E-32 
96 134:7.2E-25 
59 1281:4.8E-16 
73 847:1.9E-29 
77 723:1.1E-14 
68 1002:2.7E-20 
90 320:5.1E-22 
85 475:8.8E-37 
97 103:2.6E-19 
92 258:7.3E-16 
72 878:3.3E-18 
82 568:4.2E-22 
81 599:7.7E-24 
95 165:6.9E-18 
75 785:4.2E-30 
52 1498:1.5E-25 
76 754:1.2E-23 
83 537:4.7E-17 
80 630:1.5E-29 
56 1374:1.7E-13 
66 1064:1.9E-29 
57 1343:2.0E-13 
71 909:1.6E-23 
79 661:6.0E-26 
89 351:1.4E-24 
94 196:8.2E-27 
64 1126:3.9E-42 
67 1033:3.0E-18 
53 1467:2.9E-20 
58 1312:4.3E-22 
87 413:2.5E-18 
88 382:1.8E-19 
69 971:1.7E-18 
84 506:1.6E-11 
70 940:9.5E-16 
52 1499:2.2E-18 
48 1623:1.8E-16 
56 1375:8.8E-13 
61 1220:2.3E-26 
65 1096:1.2E-42 
58 1313:2.4E-11 
79 662:5.0E-19 
85 476:2.7E-35 
96 135:5.0E-31 
89 352:1.2E-24 
57 1344:3.9E-18 
49 1592:4.0E-19 
74 817:3.6E-47 
69 972:1.7E-21 
54 1437:2.4E-39 
83 538:4.9E-19 
73 848:2.7E-26 
92 259:1.7E-30 
50 1561:1.6E-31 
62 1189:1.5E-11 
71 910:6.0E-18 
67 1034:6.1E-14 
91 290:1.3E-11 
95 166:1.3E-14 
80 631:9.5E-28 
51 1530:5.5E-39 
84 507:1.1E-12 
78 693:4.1E-16 
66 1065:2.2E-21 
94 197:3.7E-17 
72 879:3.1E-14 
86 445:5.5E-11 
53 1468:7.1E-31 
88 383:9.4E-23 
75 786:4.4E-36 
76 755:1.8E-23 
82 569:2.6E-23 
68 1003:1.9E-31 
81 600:6.2E-21 
97 104:1.5E-24 
63 1158:1.1E-17 
72 880:3.3E-34 
74 818:2.7E-30 
87 415:2.6E-14 
88 384:3.3E-16 
51 1531:1.6E-34 
50 1562:1.8E-39 
96 136:1.4E-31 
95 167:3.6E-21 
59 1283:4.6E-18 
75 787:1.3E-29 
65 1097:1.4E-27 
78 694:6.2E-34 
68 1004:6.0E-33 
80 632:3.2E-22 
93 229:3.9E-16 
81 601:2.1E-20 
84 508:4.2E-37 
76 756:3.5E-23 
70 942:1.4E-12 
55 1407:1.5E-16 
83 539:5.2E-20 
64 1128:3.6E-14 
90 322:1.4E-29 
97 105:1.8E-15 
85 477:6.0E-21 
67 1035:1.2E-25 
66 1066:7.6E-33 
53 1469:5.2E-33 
63 1159:2.1E-36 
79 663:3.0E-12 
52 1500:1.9E-19 
62 1190:1.4E-20 
58 1314:6.0E-20 
54 1438:2.4E-13 
71 911:1.2E-67 
82 570:2.6E-28 
91 291:2.6E-14 
94 198:6.1E-12 
77 725:1.7E-16 
69 973:5.9E-38 
55 1408:9.9E-12 
48 1625:3.0E-20 
83 540:1.8E-18 
92 261:1.3E-20 
52 1501:1.4E-19 
76 757:2.9E-18 
88 385:7.7E-23 
74 819:9.6E-27 
54 1439:2.4E-43 
91 292:1.6E-15 
73 850:9.3E-47 
50 1563:3.3E-18 
85 478:7.0E-32 
72 881:8.2E-32 
65 1098:8.5E-31 
70 943:1.3E-14 
80 633:5.9E-32 
63 1160:1.9E-15 
93 230:7.8E-17 
94 199:2.3E-20 
71 912:6.8E-53 
68 1005:8.3E-30 
59 1284:5.1E-16 
84 509:6.4E-20 
81 602:6.6E-24 
89 354:5.5E-13 
87 416:4.1E-21 
67 1036:3.2E-33 
53 1470:6.1E-18 
79 664:5.7E-20 
95 168:2.0E-59 
82 571:7.3E-19 
60 1253:3.1E-12 
77 726:6.0E-26 
57 1346:1.2E-15 
66 1067:5.0E-22 
58 1315:6.9E-17 
69 974:2.8E-15 
96 137:4.9E-23 
64 1129:3.1E-27 
91 293:1.8E-21 
48 1626:5.1E-19 
51 1533:2.5E-23 
84 510:2.1E-13 
66 1068:4.9E-15 
64 1130:2.4E-35 
49 1595:4.3E-14 
65 1099:9.2E-37 
62 1192:3.9E-38 
95 169:1.2E-19 
60 1254:1.5E-15 
50 1564:1.1E-30 
74 820:1.5E-32 
89 355:1.4E-20 
71 913:4.7E-18 
86 448:3.3E-26 
75 789:5.0E-58 
73 851:1.7E-30 
56 1378:1.1E-11 
67 1037:1.4E-21 
63 1161:3.3E-17 
96 138:9.5E-17 
82 572:7.0E-19 
72 882:8.2E-23 
69 975:5.4E-35 
81 603:6.6E-24 
80 634:7.3E-18 
55 1409:3.8E-23 
93 231:1.3E-21 
94 200:4.2E-14 
57 1347:1.3E-15 
68 1006:1.7E-49 
53 1471:1.4E-17 
78 696:4.1E-15 
58 1316:6.9E-17 
52 1502:5.5E-18 
61 1223:1.4E-28 
90 324:1.3E-18 
76 758:1.2E-23 
79 665:2.0E-13 
97 107:1.3E-19 
59 1285:6.4E-18 
87 417:3.6E-14 
88 386:2.2E-52 
70 944:1.5E-15 
85 479:1.7E-23 
77 727:2.5E-44 
92 262:5.2E-12 
50 1565:2.4E-29 
48 1627:2.1E-12 
67 1038:5.3E-16 
66 1069:3.1E-20 
80 635:1.7E-39 
78 697:4.0E-15 
62 1193:1.8E-20 
56 1379:1.1E-15 
53 1472:5.5E-56 
71 914:9.7E-37 
75 790:4.5E-29 
77 728:4.9E-21 
69 976:1.7E-17 
76 759:1.9E-24 
64 1131:2.5E-29 
72 883:5.1E-15 
61 1224:1.0E-16 
52 1503:5.3E-24 
87 418:3.4E-14 
82 573:2.0E-29 
54 1441:3.5E-20 
81 604:1.6E-25 
65 1100:2.9E-18 
86 449:2.0E-33 
63 1162:3.3E-16 
97 108:3.7E-31 
93 232:1.2E-22 
59 1286:1.1E-12 
60 1255:5.4E-12 
89 356:1.3E-12 
83 542:6.7E-17 
94 201:8.0E-21 
84 511:9.0E-12 
68 1007:5.7E-19 
74 821:1.1E-37 
92 263:6.4E-11 
88 387:1.3E-23 
90 325:2.7E-30 
73 852:2.1E-34 
85 480:1.0E-20 
51 1534:2.3E-12 
70 945:4.3E-17 
57 1348:1.6E-13 
95 170:7.9E-19 
96 139:8.1E-23 
79 666:9.3E-22 
96 140:5.6E-20 
87 419:1.4E-21 
48 1628:4.1E-28 
72 884:1.5E-22 
51 1535:1.1E-32 
86 450:2.6E-42 
69 977:1.5E-17 
62 1194:1.6E-31 
70 946:3.3E-12 
50 1566:7.0E-36 
71 915:2.8E-68 
97 109:2.8E-33 
88 388:5.8E-35 
61 1225:9.1E-16 
93 233:2.0E-25 
94 202:2.2E-85 
76 760:8.7E-24 
90 326:5.1E-57 
80 636:1.8E-38 
53 1473:3.5E-56 
57 1349:1.5E-14 
83 543:2.1E-17 
89 357:3.0E-20 
79 667:1.9E-35 
73 853:1.4E-18 
77 729:9.4E-22 
63 1163:2.3E-16 
85 481:1.6E-30 
75 791:1.5E-27 
65 1101:2.6E-35 
64 1132:2.4E-19 
81 605:8.6E-24 
74 822:4.1E-21 
66 1070:1.8E-30 
68 1008:3.2E-38 
67 1039:2.9E-22 
84 512:1.8E-16 
55 1411:1.0E-11 
95 171:1.8E-21 
78 698:6.3E-36 
82 574:2.2E-38 
49 1598:3.5E-13 
55 1412:4.3E-23 
51 1536:2.6E-23 
92 265:2.8E-22 
70 947:6.3E-14 
79 668:6.6E-23 
59 1288:7.4E-52 
91 296:1.1E-16 
84 513:2.4E-17 
72 885:1.4E-31 
52 1505:2.1E-24 
88 389:7.7E-35 
82 575:7.6E-30 
77 730:4.8E-26 
75 792:3.9E-30 
54 1443:9.8E-33 
89 358:1.7E-32 
60 1257:2.9E-11 
50 1567:4.9E-20 
65 1102:7.4E-30 
57 1350:6.1E-15 
73 854:1.2E-50 
64 1133:6.5E-28 
95 172:8.0E-14 
93 234:1.0E-21 
97 110:2.5E-33 
78 699:1.9E-23 
66 1071:1.0E-44 
69 978:2.1E-23 
74 823:1.9E-47 
90 327:1.4E-28 
76 761:3.6E-54 
63 1164:3.2E-17 
53 1474:1.4E-16 
81 606:1.7E-22 
87 420:3.0E-21 
62 1195:1.5E-20 
80 637:4.5E-27 
96 141:1.0E-22 
61 1226:4.0E-11 
67 1040:2.8E-11 
93 235:3.4E-16 
69 979:2.3E-49 
63 1165:3.3E-16 
55 1413:1.2E-12 
62 1196:5.9E-41 
52 1506:4.3E-17 
50 1568:2.8E-14 
86 452:2.5E-13 
61 1227:2.6E-25 
79 669:6.7E-44 
90 328:2.6E-15 
89 359:2.8E-21 
81 607:3.5E-11 
60 1258:7.1E-18 
53 1475:1.8E-19 
51 1537:1.1E-35 
80 638:3.4E-87 
56 1382:2.2E-16 
96 142:3.9E-26 
72 886:6.2E-12 
78 700:3.6E-21 
65 1103:2.0E-35 
74 824:1.1E-23 
75 793:8.2E-20 
88 390:1.2E-27 
71 917:5.8E-36 
82 576:5.4E-30 
64 1134:9.2E-13 
57 1351:6.3E-15 
73 855:3.6E-18 
67 1041:1.2E-14 
97 111:7.5E-32 
83 545:1.1E-15 
87 421:1.1E-24 
59 1289:4.9E-59 
70 948:3.0E-12 
66 1072:4.7E-22 
54 1444:7.7E-20 
68 1010:7.7E-40 
84 514:8.1E-15 
77 731:3.7E-33 
76 762:2.5E-15 
97 112:2.3E-34 
82 577:5.4E-30 
84 515:2.2E-26 
54 1445:2.1E-37 
76 763:2.0E-18 
55 1414:1.8E-14 
72 887:1.5E-47 
73 856:2.7E-20 
68 1011:3.9E-40 
86 453:9.4E-39 
50 1569:4.1E-32 
53 1476:1.8E-19 
69 980:5.9E-26 
63 1166:1.5E-14 
71 918:1.2E-26 
70 949:2.2E-13 
78 701:8.9E-23 
79 670:2.8E-30 
81 608:1.7E-11 
60 1259:3.0E-12 
88 391:8.4E-28 
87 422:8.1E-20 
96 143:2.6E-25 
90 329:1.1E-16 
58 1321:4.7E-24 
95 174:1.3E-13 
89 360:3.5E-19 
80 639:1.5E-22 
62 1197:1.2E-32 
67 1042:1.1E-23 
51 1538:2.9E-22 
49 1600:3.0E-11 
65 1104:2.9E-39 
74 825:7.0E-36 
83 546:3.9E-15 
64 1135:1.6E-41 
66 1073:3.1E-25 
93 236:7.3E-26 
75 794:1.8E-36 
97 113:4.4E-32 
48 1632:3.8E-13 
54 1446:2.4E-31 
55 1415:1.7E-30 
62 1198:1.4E-31 
76 764:2.2E-28 
92 268:7.0E-25 
89 361:5.8E-23 
66 1074:9.3E-19 
91 299:4.5E-19 
74 826:6.5E-22 
52 1508:1.4E-12 
65 1105:6.4E-25 
88 392:9.1E-29 
75 795:9.6E-17 
81 609:1.1E-22 
90 330:1.8E-18 
58 1322:2.4E-24 
79 671:1.0E-31 
87 423:1.6E-17 
68 1012:1.5E-18 
82 578:9.2E-34 
71 919:2.2E-12 
77 733:3.0E-57 
70 950:1.5E-13 
83 547:2.6E-20 
85 485:7.1E-11 
72 888:1.2E-19 
78 702:6.3E-24 
86 454:8.3E-54 
69 981:8.0E-35 
96 144:1.5E-23 
59 1291:3.5E-11 
51 1539:6.2E-38 
63 1167:6.5E-51 
80 640:3.4E-16 
93 237:9.9E-21 
50 1570:1.6E-19 
60 1260:2.7E-19 
95 175:6.7E-13 
53 1477:2.1E-33 
67 1043:3.3E-15 
73 857:4.6E-35 
73 858:1.8E-19 
83 548:3.2E-16 
49 1602:3.0E-15 
72 889:5.5E-53 
86 455:1.0E-31 
76 765:1.1E-27 
79 672:5.9E-22 
97 114:1.2E-32 
75 796:4.2E-24 
48 1633:2.5E-19 
60 1261:2.3E-19 
57 1354:1.1E-16 
85 486:3.6E-11 
87 424:3.0E-23 
74 827:2.5E-15 
96 145:4.0E-22 
89 362:5.2E-20 
68 1013:1.9E-34 
81 610:3.8E-26 
90 331:1.1E-18 
58 1323:2.4E-24 
62 1199:1.6E-31 
53 1478:2.9E-16 
67 1044:6.6E-15 
54 1447:1.2E-58 
82 579:5.5E-37 
88 393:2.2E-11 
93 238:2.1E-19 
51 1540:5.3E-27 
77 734:1.4E-17 
50 1571:1.4E-23 
92 269:4.1E-20 
70 951:4.8E-11 
94 207:4.1E-11 
84 517:9.7E-74 
78 703:1.7E-41 
80 641:3.4E-16 
66 1075:1.7E-25 
71 920:2.6E-34 
59 1292:1.2E-21 
64 1137:4.9E-12 
65 1106:1.4E-46 
69 982:1.9E-11 
61 1231:6.4E-18 
65 1107:8.6E-19 
48 1634:7.4E-14 
85 487:1.2E-17 
59 1293:2.1E-14 
73 859:2.4E-35 
95 177:1.0E-33 
66 1076:2.6E-19 
71 921:1.7E-34 
93 239:8.2E-24 
96 146:2.5E-21 
92 270:5.4E-12 
67 1045:9.0E-32 
89 363:2.3E-19 
53 1479:1.4E-15 
62 1200:1.1E-44 
70 952:8.3E-16 
63 1169:3.9E-31 
86 456:2.2E-27 
81 611:9.7E-23 
82 580:2.0E-31 
76 766:5.6E-13 
49 1603:2.0E-17 
54 1448:4.5E-52 
51 1541:1.6E-18 
52 1510:1.0E-18 
56 1386:2.7E-14 
77 735:2.1E-27 
84 518:5.4E-32 
72 890:2.8E-16 
64 1138:1.4E-17 
75 797:1.5E-25 
83 549:3.2E-16 
50 1572:6.6E-27 
79 673:1.8E-19 
94 208:4.8E-93 
68 1014:6.3E-13 
78 704:1.7E-20 
91 301:1.5E-20 
90 332:3.4E-23 
88 394:4.4E-14 
69 983:2.3E-21 
74 828:1.8E-22 
97 115:5.8E-35 
87 425:2.6E-38 
80 642:3.4E-16 
66 1077:4.1E-18 
52 1511:3.2E-23 
79 674:1.1E-52 
72 891:1.4E-16 
65 1108:9.6E-27 
88 395:1.6E-11 
62 1201:2.7E-14 
89 364:3.5E-23 
70 953:4.9E-15 
59 1294:2.7E-17 
86 457:2.0E-48 
84 519:5.4E-32 
64 1139:5.1E-26 
83 550:8.4E-15 
61 1232:1.8E-17 
63 1170:5.8E-47 
57 1356:2.3E-18 
78 705:2.1E-14 
54 1449:4.5E-52 
56 1387:3.7E-18 
53 1480:3.1E-31 
49 1604:1.6E-16 
77 736:7.0E-24 
73 860:1.0E-19 
76 767:4.1E-39 
71 922:1.6E-11 
85 488:6.0E-27 
96 147:2.8E-25 
68 1015:2.2E-19 
93 240:2.2E-14 
69 984:1.0E-17 
97 116:2.9E-14 
90 333:1.5E-23 
67 1046:4.0E-18 
91 302:1.8E-12 
95 178:6.8E-19 
74 829:2.6E-30 
92 271:2.4E-21 
50 1573:4.4E-31 
87 426:3.5E-21 
81 612:8.8E-19 
60 1263:6.9E-16 
82 581:5.7E-14 
80 643:3.4E-16 
75 798:1.8E-22 
90 334:2.6E-22 
64 1140:2.4E-19 
49 1605:3.2E-26 
86 458:5.1E-26 
67 1047:3.0E-19 
80 644:3.0E-30 
92 272:4.4E-22 
85 489:2.8E-27 
76 768:2.7E-39 
77 737:8.5E-20 
82 582:4.4E-30 
56 1388:2.4E-15 
65 1109:3.2E-22 
70 954:7.4E-12 
96 148:3.7E-26 
55 1419:5.1E-14 
68 1016:5.7E-24 
89 365:4.8E-20 
66 1078:2.3E-42 
97 117:1.3E-22 
79 675:3.1E-48 
83 551:1.6E-19 
95 179:6.7E-20 
73 861:4.2E-27 
71 923:1.1E-30 
53 1481:2.5E-41 
54 1450:4.5E-52 
59 1295:1.8E-31 
50 1574:1.4E-33 
88 396:1.6E-14 
72 892:2.7E-25 
57 1357:3.9E-15 
75 799:4.4E-21 
62 1202:2.4E-11 
69 985:5.8E-18 
87 427:4.1E-16 
51 1543:2.3E-37 
52 1512:4.9E-15 
94 210:4.7E-43 
81 613:4.9E-19 
84 520:1.4E-35 
74 830:7.2E-18 
79 676:8.2E-19 
81 614:9.8E-24 
52 1513:5.5E-11 
49 1606:3.8E-12 
90 335:3.3E-22 
64 1141:5.4E-48 
50 1575:2.2E-17 
72 893:5.7E-15 
73 862:5.2E-49 
92 273:4.8E-13 
63 1172:3.8E-33 
65 1110:3.4E-19 
53 1482:1.7E-17 
87 428:1.4E-16 
86 459:1.1E-18 
57 1358:1.3E-15 
59 1296:1.1E-28 
84 521:9.5E-69 
54 1451:4.5E-52 
82 583:4.1E-29 
69 986:7.0E-64 
62 1203:1.2E-20 
51 1544:3.5E-30 
85 490:1.6E-11 
75 800:1.8E-49 
58 1327:8.8E-31 
80 645:5.2E-40 
77 738:6.3E-18 
66 1079:1.0E-20 
78 707:1.6E-13 
97 118:1.3E-29 
89 366:5.2E-22 
96 149:2.5E-25 
68 1017:8.0E-25 
83 552:4.4E-18 
71 924:4.6E-33 
74 831:4.5E-43 
76 769:4.8E-20 
56 1389:1.1E-35 
93 242:2.2E-32 
61 1234:1.6E-13 
67 1048:3.8E-21 
70 955:8.4E-16 
97 119:3.2E-67 
50 1576:3.5E-30 
83 553:1.1E-17 
57 1359:4.4E-14 
81 615:1.1E-16 
60 1266:1.8E-14 
69 987:1.7E-15 
86 460:3.2E-28 
58 1328:8.2E-26 
91 305:3.5E-22 
71 925:7.7E-29 
94 212:1.3E-13 
51 1545:1.5E-13 
85 491:3.7E-30 
68 1018:2.5E-23 
64 1142:4.2E-16 
52 1514:1.6E-21 
59 1297:1.2E-28 
67 1049:1.3E-18 
74 832:3.2E-14 
80 646:6.4E-26 
55 1421:4.3E-16 
77 739:5.3E-18 
75 801:5.3E-42 
73 863:4.0E-33 
54 1452:4.5E-52 
89 367:8.0E-25 
62 1204:1.9E-27 
70 956:3.8E-12 
96 150:1.2E-23 
78 708:4.8E-15 
66 1080:1.6E-34 
88 398:3.1E-49 
84 522:1.7E-23 
87 429:1.2E-28 
63 1173:3.5E-19 
82 584:5.3E-23 
93 243:3.3E-22 
65 1111:6.4E-23 
90 336:6.3E-13 
92 274:3.7E-11 
72 894:1.7E-42 
49 1607:4.1E-14 
79 677:9.2E-26 
76 770:9.5E-29 
58 1329:1.1E-20 
62 1205:4.4E-20 
54 1453:4.5E-52 
77 740:1.8E-39 
86 461:2.8E-44 
96 151:7.9E-15 
84 523:1.7E-23 
92 275:5.4E-19 
79 678:4.0E-16 
72 895:1.8E-21 
95 182:5.5E-35 
60 1267:1.8E-13 
51 1546:9.4E-42 
56 1391:2.0E-18 
65 1112:7.7E-35 
83 554:8.1E-15 
53 1484:4.7E-33 
94 213:2.1E-25 
74 833:2.2E-26 
88 399:2.1E-50 
69 988:4.5E-34 
67 1050:4.1E-31 
76 771:1.0E-29 
59 1298:3.9E-41 
50 1577:9.6E-27 
87 430:2.0E-21 
93 244:2.1E-25 
73 864:8.8E-41 
81 616:1.8E-24 
82 585:4.0E-25 
52 1515:8.3E-19 
75 802:4.8E-33 
78 709:5.6E-43 
71 926:1.3E-21 
80 647:5.9E-17 
66 1081:1.6E-19 
61 1236:3.9E-17 
63 1174:7.0E-17 
89 368:2.9E-21 
64 1143:3.2E-19 
97 120:1.4E-19 
91 306:1.0E-23 
79 679:5.7E-26 
53 1485:1.3E-12 
51 1547:1.2E-30 
59 1299:7.2E-36 
87 431:2.0E-26 
56 1392:6.7E-20 
94 214:1.1E-88 
95 183:2.5E-15 
96 152:1.8E-19 
67 1051:1.7E-33 
86 462:1.4E-28 
54 1454:4.5E-52 
50 1578:2.0E-20 
84 524:3.5E-22 
76 772:3.5E-20 
68 1020:7.0E-23 
74 834:3.7E-23 
81 617:1.3E-21 
78 710:9.6E-39 
82 586:1.4E-11 
73 865:9.2E-16 
89 369:1.4E-26 
64 1144:1.5E-17 
83 555:3.7E-11 
75 803:6.3E-26 
71 927:3.4E-38 
77 741:3.6E-32 
80 648:7.4E-24 
61 1237:5.0E-13 
97 121:9.5E-20 
93 245:9.9E-33 
66 1082:6.9E-42 
62 1206:1.5E-20 
69 989:2.1E-13 
70 958:6.1E-18 
85 493:7.2E-19 
63 1175:6.3E-17 
91 307:1.4E-22 
88 400:2.1E-46 
65 1113:7.1E-16 
58 1330:3.1E-29 
57 1361:4.2E-11 
72 896:1.4E-16 
60 1268:9.3E-21 
68 1021:2.1E-13 
51 1548:4.6E-17 
93 246:4.0E-16 
58 1331:1.2E-27 
94 215:3.3E-12 
80 649:2.7E-19 
86 463:1.8E-21 
88 401:1.5E-15 
57 1362:2.1E-13 
73 866:1.8E-27 
62 1207:4.8E-26 
70 959:2.6E-17 
65 1114:3.7E-21 
95 184:1.1E-26 
55 1424:1.8E-18 
82 587:7.2E-34 
75 804:8.7E-22 
60 1269:3.2E-18 
54 1455:4.5E-52 
71 928:6.6E-14 
89 370:3.7E-22 
69 990:7.7E-18 
50 1579:9.4E-22 
79 680:1.1E-22 
96 153:3.9E-18 
67 1052:1.3E-35 
85 494:7.4E-11 
61 1238:9.6E-24 
52 1517:1.6E-14 
83 556:3.7E-11 
59 1300:3.0E-28 
74 835:1.4E-33 
66 1083:2.3E-51 
64 1145:3.2E-45 
76 773:3.1E-41 
91 308:2.4E-14 
92 277:1.3E-12 
72 897:8.0E-12 
97 122:1.0E-21 
78 711:3.2E-21 
77 742:3.2E-34 
81 618:1.9E-14 
53 1486:1.5E-29 
63 1176:3.1E-14 
87 432:2.9E-26 
49 1611:7.2E-19 
53 1487:1.5E-29 
93 247:1.9E-23 
86 464:5.4E-31 
78 712:3.2E-44 
80 650:2.2E-38 
69 991:6.2E-17 
68 1022:7.7E-18 
71 929:4.9E-21 
63 1177:1.9E-38 
91 309:5.3E-21 
82 588:4.7E-18 
61 1239:3.8E-15 
51 1549:2.3E-25 
77 743:4.9E-32 
76 774:2.1E-23 
50 1580:1.1E-25 
57 1363:1.3E-20 
94 216:1.3E-11 
85 495:1.2E-13 
97 123:2.0E-27 
73 867:4.0E-37 
67 1053:4.2E-18 
62 1208:1.6E-32 
79 681:3.3E-36 
96 154:1.7E-17 
58 1332:1.0E-24 
90 340:4.9E-14 
87 433:2.5E-25 
52 1518:1.1E-16 
84 526:9.3E-20 
75 805:1.7E-36 
72 898:8.3E-30 
60 1270:1.3E-22 
81 619:8.5E-25 
64 1146:2.8E-24 
95 185:2.9E-26 
56 1394:5.4E-15 
74 836:1.5E-39 
92 278:1.6E-22 
65 1115:1.4E-21 
88 402:4.9E-23 
54 1456:4.5E-52 
66 1084:3.5E-32 
49 1612:7.7E-21 
51 1550:3.7E-26 
94 217:7.0E-26 
69 992:1.1E-29 
91 310:5.2E-29 
68 1023:1.5E-20 
77 744:1.9E-39 
89 372:2.7E-18 
74 837:2.0E-44 
83 558:1.2E-22 
59 1302:4.5E-25 
50 1581:3.8E-30 
62 1209:1.8E-46 
76 775:1.5E-14 
97 124:3.8E-25 
88 403:2.6E-21 
81 620:4.1E-23 
65 1116:1.4E-29 
63 1178:1.6E-18 
87 434:9.9E-54 
64 1147:4.2E-28 
96 155:4.6E-16 
95 186:5.7E-15 
73 868:9.2E-49 
52 1519:3.0E-22 
54 1457:4.5E-52 
75 806:7.1E-40 
67 1054:5.2E-27 
72 899:5.6E-45 
90 341:2.0E-19 
85 496:1.9E-15 
92 279:4.2E-17 
84 527:9.3E-20 
86 465:8.4E-29 
82 589:4.7E-18 
80 651:1.8E-22 
71 930:6.2E-31 
79 682:8.5E-18 
78 713:6.7E-12 
70 961:5.0E-17 
66 1085:2.9E-27 
58 1333:1.4E-23 
52 1520:3.3E-15 
54 1458:5.3E-39 
66 1086:1.6E-22 
64 1148:3.5E-13 
93 249:2.0E-16 
84 528:9.0E-23 
56 1396:2.4E-15 
94 218:4.4E-21 
85 497:1.8E-12 
81 621:2.7E-16 
61 1241:5.6E-19 
83 559:7.0E-31 
82 590:1.8E-24 
89 373:4.9E-18 
77 745:1.3E-18 
59 1303:8.0E-13 
63 1179:4.5E-17 
69 993:6.1E-35 
76 776:7.4E-28 
96 156:5.7E-20 
58 1334:4.0E-15 
79 683:3.8E-13 
87 435:2.3E-38 
71 931:4.7E-21 
65 1117:7.4E-23 
95 187:1.6E-14 
62 1210:6.5E-26 
74 838:2.5E-41 
68 1024:1.9E-59 
67 1055:5.5E-28 
88 404:3.4E-24 
72 900:1.7E-43 
86 466:6.9E-22 
80 652:2.6E-26 
78 714:5.5E-59 
57 1365:2.3E-15 
75 807:1.3E-16 
50 1582:2.4E-12 
49 1613:3.8E-13 
51 1551:3.9E-26 
91 311:6.2E-18 
97 125:9.1E-26 
73 869:1.7E-18 
90 342:6.5E-29 
94 219:8.0E-14 
50 1583:5.6E-13 
73 870:3.0E-56 
74 839:1.3E-38 
93 250:9.9E-14 
87 436:6.6E-26 
59 1304:1.3E-13 
62 1211:3.7E-35 
49 1614:3.8E-18 
65 1118:1.0E-17 
83 560:1.3E-11 
79 684:6.1E-16 
95 188:4.0E-20 
68 1025:7.5E-26 
80 653:4.6E-24 
76 777:3.7E-50 
53 1490:1.5E-20 
77 746:6.9E-18 
67 1056:1.6E-31 
91 312:1.6E-23 
75 808:2.7E-16 
78 715:1.0E-16 
58 1335:1.5E-15 
84 529:9.0E-23 
51 1552:2.1E-20 
60 1273:3.7E-12 
92 281:6.9E-19 
81 622:2.5E-16 
96 157:6.1E-19 
54 1459:2.4E-43 
66 1087:4.3E-23 
64 1149:3.3E-36 
88 405:6.8E-23 
89 374:6.5E-12 
86 467:3.0E-37 
82 591:7.0E-24 
71 932:3.7E-18 
69 994:6.1E-13 
97 126:1.5E-36 
90 344:7.6E-23 
58 1336:2.0E-17 
52 1522:1.3E-19 
59 1305:1.3E-13 
67 1057:2.9E-30 
84 530:1.7E-23 
76 778:6.6E-46 
55 1429:1.6E-17 
54 1460:7.6E-48 
61 1243:1.2E-15 
91 313:1.2E-23 
95 189:1.1E-17 
56 1398:7.0E-15 
72 902:3.3E-15 
89 375:5.8E-24 
80 654:1.7E-22 
86 468:1.0E-14 
97 127:1.5E-20 
66 1088:6.0E-38 
82 592:7.0E-24 
96 158:8.4E-20 
81 623:6.1E-21 
79 685:5.4E-36 
74 840:4.1E-15 
93 251:1.8E-33 
65 1119:2.5E-36 
64 1150:7.5E-23 
73 871:3.0E-33 
70 964:3.9E-11 
69 995:1.1E-37 
83 561:1.3E-11 
92 282:3.8E-16 
68 1026:5.6E-23 
78 716:2.0E-17 
94 220:9.3E-24 
77 747:5.2E-14 
71 933:6.2E-33 
87 437:4.8E-27 
53 1491:1.3E-33 
75 809:1.6E-25 
50 1584:3.0E-13 
63 1181:1.1E-20 
62 1212:6.4E-31 
65 1120:5.1E-37 
50 1585:5.7E-16 
72 903:6.1E-15 
69 996:1.2E-41 
79 686:2.7E-21 
56 1399:7.1E-16 
61 1244:1.3E-17 
97 128:3.2E-18 
90 345:1.2E-24 
53 1492:1.9E-21 
62 1213:1.9E-22 
54 1461:3.0E-23 
64 1151:7.0E-30 
86 469:1.9E-20 
59 1306:3.0E-12 
71 934:1.3E-24 
57 1368:2.4E-14 
60 1275:2.6E-19 
93 252:1.5E-15 
66 1089:3.8E-25 
82 593:3.6E-20 
91 314:2.5E-18 
74 841:2.7E-17 
52 1523:1.4E-17 
67 1058:6.9E-19 
73 872:4.1E-18 
87 438:3.5E-21 
83 562:1.4E-30 
80 655:2.0E-48 
76 779:1.9E-19 
68 1027:1.2E-30 
51 1554:1.2E-34 
88 407:1.0E-30 
63 1182:1.2E-17 
94 221:8.1E-29 
75 810:1.2E-18 
92 283:7.5E-16 
95 190:3.3E-24 
96 159:1.4E-12 
55 1430:6.8E-17 
78 717:1.9E-48 
89 376:8.0E-16 
84 531:3.0E-24 
77 748:8.9E-23 
95 191:6.2E-24 
53 1493:6.2E-17 
81 625:2.8E-23 
72 904:6.0E-13 
70 966:1.3E-11 
49 1617:3.2E-11 
79 687:1.2E-18 
88 408:9.4E-18 
68 1028:1.3E-24 
87 439:1.8E-21 
76 780:3.8E-21 
65 1121:1.2E-18 
67 1059:7.8E-23 
61 1245:3.0E-17 
89 377:4.0E-23 
97 129:1.3E-22 
85 501:4.3E-23 
96 160:1.3E-19 
90 346:3.6E-24 
94 222:4.8E-14 
73 873:1.3E-35 
52 1524:1.1E-14 
60 1276:4.6E-14 
92 284:1.1E-23 
93 253:1.5E-15 
86 470:2.8E-23 
77 749:7.0E-17 
83 563:4.7E-16 
58 1338:2.0E-19 
91 315:8.1E-16 
80 656:4.1E-39 
54 1462:1.3E-32 
74 842:2.9E-19 
51 1555:3.1E-38 
75 811:5.9E-49 
56 1400:8.5E-15 
82 594:1.4E-21 
84 532:3.2E-25 
66 1090:2.2E-49 
69 997:1.0E-31 
78 718:9.7E-36 
91 316:2.5E-20 
65 1122:1.5E-26 
81 626:3.3E-12 
51 1556:5.7E-34 
84 533:3.2E-25 
54 1463:1.3E-39 
69 998:1.5E-33 
79 688:4.3E-15 
76 781:5.1E-16 
55 1432:1.4E-18 
77 750:2.4E-32 
62 1215:4.4E-19 
93 254:1.6E-13 
97 130:6.6E-21 
85 502:1.4E-17 
88 409:1.1E-19 
68 1029:1.9E-21 
52 1525:3.5E-21 
49 1618:1.4E-11 
98 99:1.6E-13 
74 843:7.2E-15 
63 1184:3.5E-42 
75 812:9.4E-19 
82 595:7.1E-33 
94 223:4.2E-15 
71 936:3.1E-29 
83 564:4.7E-16 
67 1060:5.5E-28 
61 1246:1.2E-16 
95 192:1.3E-14 
87 440:6.5E-21 
70 967:1.1E-16 
90 347:5.1E-22 
53 1494:1.1E-36 
72 905:3.4E-37 
80 657:2.4E-19 
58 1339:5.7E-20 
64 1153:8.0E-46 
73 874:4.0E-38 
78 719:2.6E-59 
66 1091:5.2E-17 
89 378:6.7E-24 
85 503:1.1E-21 
50 1588:7.5E-23 
52 1526:7.7E-27 
82 596:3.6E-26 
75 813:2.7E-19 
95 193:6.9E-18 
64 1154:4.6E-15 
90 348:4.5E-30 
54 1464:4.2E-15 
62 1216:8.9E-11 
86 472:1.2E-19 
84 534:1.9E-23 
88 410:8.4E-22 
71 937:5.0E-31 
87 441:2.1E-14 
68 1030:3.0E-17 
93 255:3.2E-19 
66 1092:4.0E-51 
56 1402:3.7E-12 
67 1061:1.4E-55 
79 689:3.3E-17 
65 1123:5.4E-15 
77 751:7.9E-15 
78 720:3.0E-13 
94 224:4.3E-66 
51 1557:2.7E-12 
96 162:1.6E-17 
61 1247:1.2E-18 
80 658:5.6E-41 
69 999:4.6E-26 
74 844:1.1E-16 
63 1185:1.9E-17 
53 1495:5.0E-33 
91 317:1.2E-21 
97 131:3.7E-16 
72 906:6.6E-20 
92 286:2.9E-12 
70 968:7.1E-13 
73 875:9.6E-21 
89 379:2.3E-25 
81 627:4.4E-24 
58 1340:1.6E-23 
76 782:7.3E-23 
83 565:6.9E-17 
50 1589:1.6E-34 
54 1465:4.0E-58 
81 628:1.2E-23 
71 938:1.8E-20 
61 1248:7.4E-17 
82 597:4.0E-22 
94 225:9.3E-69 
62 1217:1.1E-18 
77 752:3.1E-27 
58 1341:2.1E-12 
84 535:7.8E-27 
55 1434:7.6E-14 
76 783:3.4E-14 
52 1527:1.8E-18 
67 1062:2.6E-15 
72 907:1.3E-71 
74 845:2.2E-31 
73 876:2.9E-25 
98 101:7.8E-20 
78 721:3.7E-21 
68 1031:6.3E-37 
69 1000:1.7E-27 
64 1155:3.3E-15 
80 659:2.9E-52 
66 1093:7.2E-40 
86 473:1.6E-23 
65 1124:1.8E-37 
56 1403:1.2E-13 
89 380:4.6E-18 
83 566:3.7E-23 
87 442:7.2E-31 
96 163:6.7E-67 
95 194:4.5E-33 
91 318:3.2E-26 
51 1558:6.1E-28 
63 1186:2.4E-17 
97 132:1.1E-11 
92 287:7.1E-24 
79 690:2.3E-49 
90 349:1.6E-14 
53 1496:1.4E-40 
88 411:4.8E-38 
51 1559:4.7E-25 
95 195:2.9E-26 
94 226:3.2E-13 
97 133:4.9E-18 
93 257:1.7E-26 
90 350:7.9E-19 
87 443:1.0E-15 
50 1590:2.0E-27 
82 598:4.9E-26 
79 691:1.5E-29 
76 784:4.6E-24 
74 846:6.4E-26 
80 660:3.0E-19 
86 474:1.7E-22 
65 1125:1.5E-19 
52 1528:1.6E-23 
63 1187:4.4E-13 
71 939:1.1E-21 
72 908:6.9E-16 
67 1063:1.6E-22 
77 753:1.0E-51 
53 1497:1.3E-21 
60 1280:2.5E-16 
73 877:1.2E-16 
85 505:1.7E-28 
58 1342:1.6E-25 
88 412:3.1E-38 
70 970:5.6E-17 
98 102:9.6E-15 
64 1156:4.4E-35 
89 381:9.4E-27 
62 1218:8.3E-19 
61 1249:8.3E-27 
92 288:3.0E-14 
81 629:4.3E-16 
68 1032:2.1E-11 
84 536:2.4E-17 
78 722:2.9E-15 
75 815:3.6E-21 
54 1466:4.2E-59 
66 1094:4.5E-38 
96 164:2.3E-17 
91 319:5.2E-27 
83 567:3.7E-23 
69 1001:4.7E-20 
50 1591:7.6E-20 
54 1467:2.0E-21 
68 1033:8.2E-17 
86 475:5.9E-34 
64 1157:1.8E-30 
93 258:8.8E-20 
83 568:1.9E-25 
74 847:1.9E-29 
49 1622:9.2E-11 
57 1374:1.7E-13 
62 1219:8.8E-15 
84 537:2.7E-22 
53 1498:1.6E-35 
78 723:3.1E-11 
85 506:1.1E-14 
98 103:6.8E-17 
87 444:3.7E-15 
92 289:5.4E-13 
81 630:4.6E-19 
90 351:2.7E-28 
80 661:6.0E-26 
91 320:3.9E-22 
75 816:2.1E-27 
73 878:6.5E-26 
94 227:2.3E-14 
67 1064:2.5E-21 
65 1126:3.8E-55 
72 909:1.6E-23 
66 1095:7.8E-23 
77 754:1.2E-23 
58 1343:6.4E-20 
76 785:4.2E-30 
82 599:4.9E-26 
59 1312:1.8E-15 
97 134:1.6E-44 
69 1002:2.7E-20 
79 692:7.1E-34 
61 1250:1.2E-17 
63 1188:3.9E-19 
51 1560:1.3E-42 
95 196:5.6E-22 
96 165:3.7E-15 
54 1468:5.6E-35 
58 1344:8.9E-24 
50 1592:2.1E-14 
78 724:2.4E-20 
84 538:4.4E-23 
93 259:4.7E-27 
97 135:1.2E-38 
62 1220:1.4E-16 
67 1065:6.8E-20 
90 352:2.5E-28 
52 1530:4.3E-23 
79 693:7.7E-18 
89 383:1.0E-14 
55 1437:1.3E-12 
64 1158:1.1E-17 
86 476:9.1E-40 
69 1003:1.9E-31 
95 197:3.5E-19 
91 321:7.7E-14 
57 1375:8.8E-13 
74 848:2.7E-26 
51 1561:9.6E-41 
80 662:5.0E-19 
68 1034:3.1E-14 
77 755:1.8E-23 
96 166:4.8E-18 
75 817:3.6E-47 
87 445:1.0E-12 
98 104:2.4E-26 
76 786:4.4E-36 
65 1127:8.8E-15 
83 569:9.6E-18 
94 228:4.9E-11 
59 1313:3.4E-12 
81 631:4.1E-12 
72 910:6.0E-18 
53 1499:1.8E-14 
66 1096:1.2E-42 
71 941:8.8E-16 
63 1189:2.5E-13 
73 879:2.0E-21 
82 600:4.8E-24 
70 973:1.9E-15 
52 1531:3.4E-15 
64 1159:2.1E-36 
53 1500:1.3E-43 
94 229:8.8E-16 
66 1097:1.4E-27 
59 1314:2.6E-12 
84 539:9.2E-22 
81 632:6.9E-18 
83 570:1.0E-14 
90 353:8.4E-13 
85 508:2.3E-16 
56 1407:1.5E-16 
75 818:2.7E-30 
79 694:1.2E-31 
97 136:1.3E-40 
80 663:3.0E-12 
88 415:2.0E-13 
76 787:1.3E-29 
51 1562:5.6E-43 
91 322:5.9E-21 
63 1190:8.9E-21 
61 1252:8.9E-16 
78 725:8.1E-23 
71 942:3.6E-24 
68 1035:1.5E-28 
73 880:9.8E-35 
60 1283:5.4E-17 
98 105:1.7E-22 
95 198:4.8E-61 
86 477:4.9E-34 
67 1066:7.2E-29 
92 291:1.2E-13 
77 756:3.5E-23 
69 1004:6.0E-33 
87 446:1.1E-12 
82 601:1.2E-29 
54 1469:2.2E-35 
58 1345:1.3E-14 
72 911:1.2E-67 
93 260:6.6E-18 
62 1221:9.1E-23 
65 1128:1.8E-26 
89 384:2.1E-26 
73 881:4.6E-33 
49 1625:4.2E-13 
90 354:1.0E-11 
71 943:2.9E-31 
94 230:5.7E-23 
92 292:5.0E-12 
93 261:4.5E-14 
64 1160:1.9E-15 
60 1284:5.9E-21 
74 850:9.3E-47 
98 106:5.9E-29 
51 1563:2.8E-18 
58 1346:2.2E-31 
97 137:1.0E-24 
86 478:9.8E-40 
61 1253:4.1E-20 
89 385:2.4E-21 
72 912:6.8E-53 
69 1005:8.3E-30 
78 726:1.8E-22 
95 199:9.5E-17 
54 1470:6.1E-19 
66 1098:8.5E-31 
85 509:1.6E-26 
67 1067:2.2E-26 
84 540:5.9E-20 
55 1439:1.5E-15 
65 1129:1.8E-35 
75 819:9.6E-27 
96 168:5.6E-19 
88 416:3.3E-13 
56 1408:9.9E-12 
82 602:1.5E-15 
83 571:3.0E-25 
62 1222:1.8E-74 
80 664:5.7E-20 
53 1501:4.6E-37 
81 633:1.2E-12 
77 757:2.9E-18 
68 1036:2.8E-38 
87 447:6.7E-13 
70 974:2.5E-15 
73 882:6.3E-30 
49 1626:1.9E-14 
86 479:7.1E-20 
80 665:2.0E-13 
85 510:2.0E-25 
97 138:5.2E-24 
95 200:2.3E-35 
98 107:1.2E-15 
56 1409:3.8E-23 
62 1223:1.6E-18 
67 1068:5.5E-15 
64 1161:3.3E-17 
53 1502:9.0E-22 
50 1595:4.0E-15 
78 727:6.5E-51 
92 293:2.0E-27 
77 758:1.2E-23 
74 851:1.7E-30 
51 1564:6.7E-41 
82 603:1.5E-15 
70 975:2.1E-15 
68 1037:8.8E-22 
71 944:1.8E-27 
57 1378:1.1E-11 
66 1099:9.2E-37 
90 355:2.4E-18 
63 1192:3.5E-40 
79 696:3.1E-23 
75 820:1.5E-32 
60 1285:3.6E-13 
84 541:4.0E-15 
88 417:1.8E-13 
91 324:8.0E-16 
76 789:5.0E-58 
83 572:2.1E-26 
81 634:1.4E-13 
58 1347:3.1E-30 
69 1006:1.7E-49 
89 386:9.9E-20 
52 1533:8.9E-21 
96 169:1.6E-27 
61 1254:1.3E-14 
54 1471:1.1E-14 
94 231:3.6E-60 
65 1130:2.2E-34 
72 913:4.7E-18 
87 448:6.2E-18 
62 1224:5.1E-48 
87 449:3.0E-16 
86 480:1.3E-15 
50 1596:2.2E-28 
64 1162:3.3E-16 
98 108:6.4E-18 
88 418:1.7E-13 
96 170:6.0E-22 
85 511:2.5E-19 
65 1131:5.4E-41 
82 604:1.3E-15 
67 1069:4.9E-17 
72 914:9.7E-37 
66 1100:2.9E-18 
69 1007:5.7E-19 
58 1348:3.1E-29 
59 1317:2.2E-14 
95 201:3.8E-29 
74 852:2.1E-34 
53 1503:4.3E-40 
70 976:8.9E-13 
63 1193:8.6E-21 
54 1472:9.5E-57 
77 759:1.9E-24 
57 1379:1.1E-15 
79 697:1.6E-23 
92 294:2.7E-11 
71 945:1.9E-51 
68 1038:9.0E-13 
52 1534:1.8E-15 
93 263:5.8E-25 
80 666:9.3E-22 
76 790:4.5E-29 
78 728:6.5E-19 
81 635:1.1E-24 
73 883:1.1E-14 
91 325:8.8E-33 
75 821:1.1E-37 
51 1565:5.7E-31 
90 356:1.2E-15 
97 139:2.0E-28 
52 1535:1.2E-22 
51 1566:2.0E-24 
70 977:1.6E-16 
50 1597:5.2E-16 
79 698:2.7E-41 
91 326:9.8E-17 
68 1039:2.2E-25 
95 202:4.3E-15 
98 109:9.6E-22 
90 357:7.3E-28 
92 295:2.6E-11 
49 1628:2.6E-14 
88 419:5.6E-25 
97 140:2.2E-68 
96 171:3.0E-23 
66 1101:2.6E-35 
71 946:1.4E-22 
89 388:2.2E-22 
56 1411:1.0E-11 
81 636:7.7E-20 
65 1132:1.9E-24 
76 791:1.5E-27 
67 1070:4.7E-22 
73 884:3.7E-17 
63 1194:5.6E-24 
86 481:7.9E-27 
54 1473:6.5E-57 
72 915:2.8E-68 
82 605:2.1E-15 
61 1256:2.3E-16 
75 822:4.1E-21 
60 1287:4.4E-17 
94 233:1.1E-19 
58 1349:1.8E-21 
78 729:1.2E-11 
84 543:6.0E-19 
62 1225:2.5E-47 
85 512:5.0E-17 
77 760:8.7E-24 
74 853:1.4E-18 
64 1163:2.3E-16 
80 667:1.9E-35 
93 264:2.5E-11 
69 1008:3.2E-38 
59 1318:2.2E-14 
87 450:1.0E-24 
88 420:8.4E-23 
58 1350:5.1E-33 
54 1474:6.0E-18 
51 1567:6.2E-18 
80 668:6.6E-23 
78 730:1.1E-22 
76 792:3.9E-30 
64 1164:3.2E-17 
91 327:1.1E-23 
93 265:2.0E-20 
63 1195:4.9E-17 
56 1412:4.3E-23 
84 544:2.1E-17 
89 389:2.7E-22 
65 1133:1.0E-41 
79 699:6.8E-30 
60 1288:1.9E-18 
87 451:5.8E-14 
74 854:1.2E-50 
62 1226:1.2E-32 
71 947:3.4E-37 
53 1505:1.3E-34 
86 482:5.4E-11 
85 513:2.0E-17 
66 1102:7.4E-30 
94 234:1.4E-27 
77 761:3.6E-54 
73 885:4.5E-33 
75 823:1.9E-47 
97 141:6.8E-26 
92 296:6.5E-16 
82 606:1.5E-15 
98 110:3.0E-22 
96 172:3.1E-17 
81 637:8.0E-21 
95 203:6.7E-50 
67 1071:1.7E-35 
90 358:2.0E-35 
91 328:2.7E-16 
51 1568:1.3E-26 
60 1289:7.5E-20 
73 886:2.4E-23 
62 1227:3.6E-22 
56 1413:1.2E-12 
68 1041:1.7E-16 
64 1165:3.3E-16 
88 421:3.8E-29 
50 1599:2.1E-13 
98 111:1.3E-20 
66 1103:2.0E-35 
52 1537:6.8E-19 
81 638:9.9E-24 
92 297:4.3E-11 
65 1134:1.1E-22 
90 359:1.9E-22 
72 917:5.8E-36 
57 1382:2.2E-16 
93 266:9.7E-20 
55 1444:3.1E-14 
76 793:8.2E-20 
89 390:2.6E-28 
87 452:4.6E-15 
69 1010:7.7E-40 
71 948:5.4E-23 
58 1351:2.9E-29 
79 700:3.1E-30 
78 731:5.0E-30 
94 235:1.4E-20 
86 483:7.7E-12 
54 1475:4.5E-26 
82 607:4.5E-15 
85 514:7.9E-25 
75 824:1.1E-23 
61 1258:7.3E-18 
53 1506:8.7E-32 
84 545:7.6E-13 
96 173:1.7E-16 
67 1072:2.2E-23 
77 762:2.5E-15 
97 142:1.1E-24 
74 855:3.6E-18 
80 669:6.7E-44 
95 204:4.9E-16 
63 1196:1.3E-28 
49 1631:2.2E-13 
89 391:1.7E-29 
71 949:1.4E-20 
63 1197:4.9E-27 
90 360:6.1E-23 
58 1352:3.0E-15 
85 515:6.6E-15 
67 1073:3.6E-25 
91 329:2.7E-18 
76 794:1.8E-36 
72 918:1.2E-26 
59 1321:4.9E-19 
86 484:4.4E-11 
82 608:3.6E-15 
97 143:3.2E-26 
64 1166:1.5E-14 
95 205:3.4E-35 
88 422:1.2E-24 
75 825:7.0E-36 
84 546:5.8E-19 
80 670:2.8E-30 
81 639:3.1E-11 
61 1259:3.1E-15 
65 1135:1.7E-48 
52 1538:2.3E-21 
50 1600:3.3E-22 
69 1011:3.9E-40 
66 1104:2.9E-39 
77 763:2.0E-18 
74 856:2.7E-20 
51 1569:1.1E-33 
98 112:3.5E-23 
93 267:2.0E-13 
73 887:3.2E-39 
54 1476:4.5E-26 
56 1414:1.8E-14 
94 236:1.8E-24 
96 174:5.4E-16 
79 701:1.9E-19 
68 1042:1.4E-24 
53 1507:1.1E-12 
62 1228:2.1E-16 
87 453:5.3E-23 
70 980:1.7E-14 
53 1508:1.6E-31 
58 1353:4.3E-26 
84 547:3.8E-20 
56 1415:1.7E-30 
80 671:1.0E-31 
70 981:7.5E-19 
83 578:2.7E-13 
88 423:1.3E-23 
50 1601:3.9E-24 
66 1105:6.4E-25 
89 392:4.6E-17 
91 330:3.2E-23 
77 764:2.2E-28 
59 1322:4.7E-19 
51 1570:2.3E-26 
65 1136:2.5E-26 
63 1198:6.8E-50 
82 609:8.8E-25 
69 1012:1.5E-18 
76 795:9.6E-17 
92 299:2.1E-22 
62 1229:4.7E-17 
75 826:6.5E-22 
86 485:3.0E-21 
81 640:5.2E-12 
73 888:8.1E-20 
94 237:2.2E-26 
68 1043:1.4E-21 
85 516:3.4E-17 
78 733:1.4E-47 
95 206:1.4E-64 
74 857:4.6E-35 
52 1539:6.0E-19 
96 175:1.8E-17 
67 1074:2.4E-21 
61 1260:1.6E-20 
79 702:3.0E-26 
64 1167:6.5E-51 
90 361:2.0E-28 
93 268:4.0E-17 
87 454:5.9E-17 
71 950:1.3E-18 
98 113:1.0E-21 
54 1477:1.1E-43 
72 919:2.2E-12 
97 144:6.3E-27 
73 889:1.8E-61 
61 1261:1.7E-29 
51 1571:2.8E-36 
81 641:5.2E-12 
52 1540:1.1E-18 
98 114:4.0E-23 
78 734:1.5E-18 
50 1602:3.3E-18 
66 1106:1.4E-46 
63 1199:8.0E-30 
95 207:1.0E-35 
54 1478:2.3E-17 
94 238:1.2E-22 
82 610:1.9E-29 
97 145:9.9E-32 
62 1230:1.6E-16 
74 858:1.8E-19 
87 455:1.6E-11 
68 1044:2.2E-16 
72 920:2.6E-34 
75 827:2.5E-15 
53 1509:1.1E-19 
93 269:1.4E-15 
59 1323:4.7E-19 
83 579:1.7E-12 
79 703:8.3E-41 
76 796:4.2E-24 
85 517:6.7E-14 
77 765:1.1E-27 
88 424:3.2E-21 
60 1292:1.2E-13 
96 176:5.4E-21 
80 672:5.9E-22 
84 548:1.3E-22 
58 1354:1.1E-26 
90 362:3.8E-26 
67 1075:4.4E-17 
69 1013:1.9E-34 
91 331:3.8E-15 
55 1447:4.6E-14 
71 951:5.7E-22 
49 1633:1.9E-20 
72 921:1.7E-34 
98 115:8.3E-24 
85 518:1.2E-11 
53 1510:5.6E-19 
66 1107:8.6E-19 
69 1014:6.3E-13 
93 270:7.4E-11 
58 1355:4.0E-21 
90 363:4.5E-24 
49 1634:4.1E-12 
87 456:7.5E-18 
84 549:1.3E-22 
83 580:6.7E-13 
79 704:5.9E-14 
75 828:1.8E-22 
65 1138:7.6E-18 
89 394:3.1E-18 
54 1479:2.0E-21 
73 890:8.5E-15 
64 1169:3.9E-31 
82 611:7.3E-30 
76 797:1.5E-25 
86 487:7.7E-11 
81 642:5.2E-12 
68 1045:5.0E-34 
91 332:5.1E-22 
57 1386:2.7E-14 
80 673:1.8E-19 
55 1448:1.1E-17 
50 1603:3.1E-33 
78 735:1.2E-17 
88 425:3.5E-72 
96 177:1.5E-15 
71 952:2.5E-19 
92 301:1.5E-40 
97 146:6.5E-32 
63 1200:9.6E-36 
77 766:5.6E-13 
51 1572:2.4E-20 
95 208:5.0E-14 
94 239:3.2E-25 
74 859:2.4E-35 
51 1573:5.9E-37 
65 1139:4.5E-36 
54 1480:7.0E-44 
55 1449:1.1E-17 
86 488:1.7E-25 
58 1356:6.4E-25 
98 116:5.1E-12 
95 209:6.2E-39 
89 395:2.7E-13 
83 581:9.9E-14 
60 1294:4.8E-12 
50 1604:4.6E-32 
94 240:6.1E-16 
82 612:8.6E-32 
90 364:2.0E-28 
88 426:1.3E-21 
75 829:2.6E-30 
57 1387:3.7E-18 
96 178:2.6E-17 
76 798:1.8E-22 
78 736:6.3E-15 
80 674:1.1E-52 
85 519:1.2E-11 
79 705:5.9E-23 
97 147:3.6E-37 
53 1511:1.3E-32 
66 1108:9.6E-27 
92 302:4.4E-32 
84 550:2.7E-19 
61 1263:1.6E-19 
87 457:3.2E-12 
74 860:1.0E-19 
68 1046:5.3E-14 
72 922:1.6E-11 
91 333:3.0E-22 
77 767:4.1E-39 
69 1015:2.2E-19 
93 271:2.0E-23 
64 1170:5.8E-47 
73 891:7.0E-24 
62 1232:3.2E-36 
81 643:5.2E-12 
71 953:2.0E-27 
74 861:4.2E-27 
56 1419:5.1E-14 
61 1264:2.3E-14 
50 1605:1.1E-47 
77 768:2.7E-39 
90 365:8.7E-27 
81 644:3.4E-13 
69 1016:5.7E-24 
65 1140:1.4E-25 
84 551:8.3E-14 
73 892:1.2E-18 
78 737:1.1E-26 
86 489:1.3E-25 
89 396:7.4E-19 
96 179:8.7E-21 
79 706:7.0E-19 
82 613:7.4E-35 
72 923:1.1E-30 
97 148:1.4E-34 
91 334:1.6E-14 
52 1543:6.4E-20 
98 117:7.5E-18 
83 582:2.0E-18 
68 1047:2.7E-19 
93 272:1.5E-11 
57 1388:2.4E-15 
80 675:3.1E-48 
55 1450:1.1E-17 
53 1512:5.6E-19 
75 830:7.2E-18 
66 1109:3.2E-22 
62 1233:5.6E-19 
71 954:1.5E-18 
87 458:7.6E-20 
67 1078:4.6E-29 
76 799:4.4E-21 
54 1481:5.1E-49 
60 1295:3.9E-16 
85 520:4.2E-19 
88 427:1.0E-20 
51 1574:2.9E-35 
58 1357:1.3E-24 
95 210:1.4E-14 
91 335:2.5E-14 
50 1606:1.7E-21 
63 1203:1.8E-18 
51 1575:7.4E-14 
87 459:1.7E-50 
93 273:6.4E-21 
55 1451:1.1E-17 
96 180:6.1E-13 
86 490:2.0E-19 
81 645:2.7E-20 
68 1048:7.0E-20 
59 1327:9.4E-25 
97 149:9.3E-18 
76 800:1.8E-49 
80 676:8.2E-19 
75 831:4.5E-43 
62 1234:9.9E-27 
53 1513:3.3E-17 
90 366:3.5E-23 
57 1389:1.1E-35 
95 211:8.1E-38 
98 118:1.5E-17 
58 1358:5.5E-30 
64 1172:3.8E-33 
54 1482:3.9E-21 
83 583:3.0E-13 
69 1017:8.0E-25 
65 1141:5.3E-44 
70 986:1.0E-17 
78 738:2.5E-17 
88 428:3.0E-21 
79 707:6.9E-13 
89 397:4.0E-14 
52 1544:4.4E-21 
61 1265:8.1E-15 
72 924:4.6E-33 
71 955:1.2E-32 
85 521:4.5E-11 
82 614:1.1E-34 
84 552:2.4E-23 
92 304:5.7E-13 
77 769:4.8E-20 
74 862:5.2E-49 
67 1079:9.6E-16 
66 1110:3.4E-19 
73 893:1.1E-17 
55 1452:1.1E-17 
64 1173:3.5E-19 
50 1607:1.6E-21 
53 1514:2.1E-36 
66 1111:6.4E-23 
80 677:9.2E-26 
87 460:5.8E-26 
54 1483:1.4E-11 
83 584:6.5E-11 
68 1049:5.1E-18 
71 956:4.3E-29 
94 243:2.2E-21 
96 181:3.7E-12 
70 987:5.3E-12 
63 1204:6.6E-24 
56 1421:4.3E-16 
81 646:4.6E-17 
61 1266:3.5E-19 
72 925:7.7E-29 
88 429:2.7E-23 
58 1359:9.3E-13 
74 863:4.0E-33 
97 150:2.6E-30 
65 1142:1.0E-21 
82 615:8.7E-26 
69 1018:2.5E-23 
89 398:7.0E-24 
84 553:1.1E-22 
73 894:1.0E-41 
85 522:1.9E-26 
77 770:9.5E-29 
51 1576:6.9E-41 
75 832:3.2E-14 
78 739:2.8E-14 
67 1080:1.4E-34 
76 801:5.3E-42 
95 212:2.3E-17 
92 305:4.2E-13 
79 708:2.3E-18 
62 1235:2.6E-17 
90 367:2.3E-27 
59 1328:7.5E-20 
91 336:3.5E-11 
93 274:4.4E-12 
86 491:4.1E-27 
98 119:1.2E-16 
54 1484:1.3E-37 
50 1608:1.4E-18 
89 399:7.2E-24 
64 1174:7.0E-17 
68 1050:3.7E-30 
57 1391:2.0E-18 
62 1236:3.6E-12 
74 864:8.8E-41 
66 1112:7.7E-35 
77 771:1.0E-29 
67 1081:2.7E-21 
95 213:1.3E-20 
90 368:6.2E-23 
84 554:3.0E-26 
87 461:4.0E-25 
51 1577:5.5E-25 
59 1329:6.8E-15 
52 1546:2.2E-28 
80 678:4.0E-16 
55 1453:1.1E-17 
98 120:2.6E-14 
78 740:4.9E-41 
63 1205:2.9E-15 
94 244:2.0E-17 
79 709:7.6E-42 
71 957:2.3E-17 
73 895:3.2E-24 
93 275:2.1E-23 
75 833:2.2E-26 
96 182:3.8E-19 
97 151:4.2E-17 
92 306:1.1E-19 
53 1515:9.7E-31 
76 802:4.8E-33 
85 523:1.9E-26 
58 1360:3.7E-27 
72 926:1.3E-21 
61 1267:2.4E-12 
65 1143:7.1E-27 
82 616:6.4E-31 
88 430:6.9E-31 
68 1051:6.6E-34 
63 1206:2.9E-18 
51 1578:1.4E-35 
83 586:1.9E-21 
89 400:7.9E-26 
94 245:3.9E-16 
91 338:1.2E-11 
54 1485:2.4E-12 
67 1082:8.5E-34 
96 183:1.2E-17 
65 1144:5.6E-28 
69 1020:7.0E-23 
53 1516:1.6E-15 
77 772:3.5E-20 
71 958:6.7E-35 
78 741:1.1E-29 
72 927:3.4E-38 
86 493:8.9E-19 
85 524:2.1E-20 
64 1175:6.3E-17 
76 803:6.3E-26 
79 710:6.4E-38 
90 369:6.8E-27 
55 1454:1.1E-17 
84 555:1.1E-21 
82 617:6.2E-31 
50 1609:4.7E-18 
74 865:9.2E-16 
52 1547:1.5E-16 
87 462:1.5E-15 
58 1361:7.4E-28 
59 1330:2.4E-15 
75 834:3.7E-23 
57 1392:6.7E-20 
88 431:5.1E-21 
62 1237:2.7E-29 
97 152:1.0E-16 
66 1113:7.1E-16 
73 896:2.5E-16 
80 679:5.7E-26 
81 648:1.0E-15 
61 1268:2.8E-18 
95 214:1.4E-13 
92 307:7.4E-16 
59 1331:3.9E-20 
76 804:8.7E-22 
53 1517:3.9E-30 
62 1238:3.2E-32 
56 1424:1.8E-18 
74 866:1.8E-27 
80 680:1.1E-22 
55 1455:1.1E-17 
65 1145:3.4E-52 
58 1362:2.8E-29 
60 1300:2.6E-17 
66 1114:3.7E-21 
82 618:3.8E-23 
70 990:3.5E-13 
71 959:5.4E-37 
54 1486:1.4E-29 
68 1052:6.0E-30 
52 1548:1.6E-18 
75 835:1.4E-33 
87 463:3.5E-22 
63 1207:2.5E-18 
51 1579:4.5E-24 
83 587:4.7E-17 
91 339:2.5E-23 
61 1269:5.6E-14 
78 742:1.1E-43 
85 525:9.1E-12 
67 1083:1.2E-36 
72 928:6.6E-14 
92 308:2.8E-22 
84 556:1.1E-21 
89 401:6.3E-12 
98 122:1.0E-16 
79 711:2.3E-21 
88 432:4.5E-22 
95 215:7.1E-18 
90 370:1.0E-25 
77 773:3.1E-41 
94 246:1.7E-18 
86 494:3.4E-22 
96 184:5.4E-34 
69 1021:2.1E-13 
81 649:2.8E-11 
97 153:2.7E-18 
73 897:7.6E-12 
64 1176:3.1E-14 
72 929:4.9E-21 
50 1611:2.5E-27 
53 1518:5.7E-14 
60 1301:2.6E-16 
90 371:5.5E-13 
82 619:4.5E-34 
51 1580:3.6E-20 
81 650:6.8E-19 
64 1177:1.9E-38 
55 1456:1.1E-17 
65 1146:1.9E-25 
96 185:5.6E-18 
68 1053:4.4E-20 
85 526:2.4E-22 
87 464:1.4E-21 
71 960:1.5E-16 
75 836:1.5E-39 
73 898:1.3E-38 
76 805:1.7E-36 
69 1022:7.7E-18 
84 557:4.4E-16 
79 712:6.3E-30 
97 154:1.1E-19 
62 1239:1.0E-15 
86 495:2.4E-19 
80 681:3.3E-36 
74 867:4.0E-37 
61 1270:5.3E-23 
57 1394:5.4E-15 
83 588:3.3E-11 
54 1487:3.3E-29 
89 402:8.3E-11 
63 1208:6.3E-28 
92 309:2.2E-21 
66 1115:1.4E-21 
88 433:5.2E-61 
91 340:3.2E-26 
58 1363:1.6E-35 
78 743:4.3E-36 
67 1084:2.7E-18 
93 278:1.7E-21 
95 216:1.5E-13 
98 123:1.0E-20 
77 774:2.1E-23 
59 1332:1.8E-11 
58 1364:6.4E-12 
59 1333:1.1E-20 
50 1612:2.7E-15 
75 837:2.0E-44 
65 1147:1.4E-32 
77 775:1.5E-14 
51 1581:3.2E-35 
67 1085:5.6E-17 
83 589:3.3E-11 
97 155:1.0E-13 
60 1302:1.1E-14 
64 1178:1.6E-18 
79 713:5.9E-15 
74 868:9.2E-49 
88 434:4.0E-41 
73 899:1.6E-41 
53 1519:5.0E-67 
81 651:3.6E-16 
71 961:2.0E-38 
72 930:6.2E-31 
55 1457:1.1E-17 
62 1240:2.3E-21 
85 527:2.4E-22 
91 341:1.4E-21 
61 1271:3.4E-13 
76 806:7.1E-40 
92 310:6.9E-25 
95 217:4.5E-65 
87 465:1.9E-25 
98 124:7.9E-15 
82 620:3.6E-28 
89 403:6.9E-15 
86 496:4.1E-20 
63 1209:1.8E-53 
78 744:2.6E-35 
68 1054:4.3E-21 
69 1023:1.5E-20 
96 186:3.8E-17 
52 1550:1.7E-12 
80 682:8.5E-18 
84 558:2.2E-15 
66 1116:1.4E-29 
70 992:4.4E-17 
92 311:2.7E-19 
50 1613:7.6E-38 
79 714:5.7E-44 
80 683:3.8E-13 
72 931:4.7E-21 
64 1179:4.5E-17 
76 807:1.3E-16 
75 838:2.5E-41 
67 1086:1.1E-23 
94 249:3.9E-60 
83 590:3.9E-25 
69 1024:1.9E-59 
63 1210:6.8E-21 
90 373:1.1E-15 
91 342:5.6E-25 
58 1365:3.9E-12 
87 466:4.8E-16 
55 1458:6.3E-20 
70 993:9.5E-15 
61 1272:7.1E-14 
78 745:4.1E-18 
52 1551:9.4E-24 
73 900:3.2E-42 
60 1303:1.0E-11 
97 156:5.1E-16 
66 1117:7.4E-23 
85 528:4.8E-29 
88 435:1.5E-54 
59 1334:1.7E-18 
96 187:1.2E-21 
57 1396:2.4E-15 
98 125:1.4E-16 
65 1148:3.0E-26 
68 1055:1.2E-26 
82 621:8.5E-25 
93 280:1.4E-23 
81 652:1.4E-11 
86 497:6.4E-16 
62 1241:8.1E-11 
53 1520:1.3E-33 
84 559:9.1E-17 
77 776:7.4E-28 
89 404:1.1E-12 
74 869:1.7E-18 
95 218:6.3E-31 
53 1521:2.5E-16 
80 684:6.1E-16 
50 1614:5.1E-15 
95 219:4.2E-19 
74 870:3.0E-56 
71 963:1.0E-14 
66 1118:1.0E-17 
63 1211:4.6E-29 
96 188:3.0E-25 
61 1273:6.0E-28 
75 839:1.3E-38 
51 1583:1.2E-14 
83 591:1.7E-12 
82 622:8.0E-23 
86 498:4.9E-11 
69 1025:7.5E-26 
67 1087:2.5E-17 
87 467:2.8E-36 
59 1335:1.5E-12 
65 1149:1.2E-45 
76 808:2.7E-16 
68 1056:9.6E-35 
88 436:4.6E-51 
62 1242:2.9E-16 
70 994:6.0E-11 
98 126:3.3E-18 
93 281:8.8E-29 
84 560:1.7E-23 
78 746:2.4E-19 
81 653:1.8E-13 
97 157:2.5E-18 
79 715:3.4E-25 
72 932:3.7E-18 
54 1490:7.4E-19 
92 312:2.4E-28 
85 529:4.8E-29 
77 777:3.7E-50 
90 374:1.0E-18 
55 1459:6.6E-13 
58 1367:2.2E-11 
50 1615:1.0E-16 
63 1212:1.1E-26 
93 282:1.5E-14 
54 1491:9.9E-43 
76 809:1.6E-25 
81 654:3.4E-17 
79 716:1.0E-15 
87 468:6.2E-20 
72 933:6.2E-33 
53 1522:4.8E-31 
94 251:7.1E-18 
56 1429:1.6E-17 
74 871:3.0E-33 
83 592:1.7E-12 
85 530:2.7E-28 
82 623:4.9E-22 
61 1274:8.8E-24 
64 1181:1.1E-20 
96 189:1.2E-12 
84 561:1.7E-23 
88 437:9.6E-42 
89 406:7.6E-19 
67 1088:5.1E-21 
77 778:6.6E-46 
73 902:3.0E-16 
65 1150:3.4E-27 
98 127:5.1E-14 
86 499:7.9E-19 
51 1584:2.0E-13 
66 1119:2.5E-36 
57 1398:7.0E-15 
91 344:4.2E-20 
92 313:1.0E-30 
55 1460:3.1E-18 
70 995:7.3E-18 
97 158:1.9E-90 
80 685:5.4E-36 
62 1243:1.6E-17 
71 964:9.1E-13 
69 1026:5.6E-23 
90 375:2.6E-21 
59 1336:5.8E-15 
68 1057:1.5E-32 
95 220:3.2E-21 
75 840:4.1E-15 
67 1089:4.1E-16 
50 1616:1.6E-26 
57 1399:7.1E-16 
61 1275:4.1E-18 
51 1585:1.1E-12 
54 1492:1.9E-26 
92 314:3.0E-16 
62 1244:2.2E-21 
63 1213:6.6E-20 
97 159:5.1E-13 
69 1027:1.2E-30 
68 1058:1.7E-17 
65 1151:1.2E-42 
52 1554:3.2E-21 
91 345:1.8E-23 
81 655:5.0E-23 
64 1182:1.2E-17 
72 934:1.3E-24 
74 872:4.1E-18 
88 438:1.7E-40 
76 810:1.2E-18 
80 686:2.7E-21 
53 1523:2.5E-48 
90 376:1.3E-11 
60 1306:1.9E-14 
95 221:2.2E-14 
87 469:3.2E-20 
82 624:4.4E-26 
55 1461:1.4E-12 
78 748:2.4E-19 
71 965:5.0E-16 
79 717:5.1E-52 
66 1120:5.1E-37 
98 128:1.0E-22 
75 841:2.7E-17 
89 407:1.0E-28 
56 1430:6.8E-17 
77 779:1.9E-19 
85 531:3.9E-26 
73 903:5.4E-18 
86 500:7.0E-12 
70 996:4.5E-19 
83 593:3.7E-12 
94 252:1.9E-21 
93 283:1.0E-40 
96 190:1.3E-18 
53 1524:3.2E-19 
55 1462:5.6E-21 
52 1555:4.3E-27 
51 1586:3.9E-14 
96 191:3.2E-18 
60 1307:1.9E-14 
62 1245:1.2E-37 
58 1369:4.6E-25 
57 1400:8.5E-15 
65 1152:3.6E-23 
50 1617:4.6E-38 
73 904:2.4E-16 
81 656:4.8E-16 
98 129:5.7E-21 
83 594:2.1E-13 
61 1276:9.8E-13 
78 749:4.8E-15 
85 532:8.4E-29 
80 687:1.2E-18 
68 1059:4.3E-26 
86 501:5.7E-35 
67 1090:8.7E-34 
88 439:3.9E-27 
90 377:1.1E-22 
82 625:2.0E-25 
74 873:1.3E-35 
93 284:1.2E-33 
71 966:5.3E-33 
69 1028:1.3E-24 
94 253:1.3E-12 
66 1121:1.2E-18 
79 718:1.6E-22 
70 997:2.8E-11 
59 1338:1.1E-15 
75 842:2.9E-19 
54 1493:6.8E-13 
87 470:3.2E-29 
92 315:1.3E-18 
77 780:3.8E-21 
95 222:1.5E-59 
91 346:3.1E-32 
76 811:5.9E-49 
97 160:6.5E-18 
51 1587:1.1E-16 
68 1060:3.6E-27 
53 1525:6.6E-21 
50 1618:8.3E-24 
89 409:2.4E-14 
87 471:2.3E-13 
92 316:1.5E-16 
93 285:9.5E-11 
80 688:4.3E-15 
69 1029:1.9E-21 
75 843:7.2E-15 
79 719:3.7E-46 
88 440:1.3E-29 
83 595:3.9E-12 
86 502:8.6E-19 
78 750:3.0E-33 
74 874:4.0E-38 
81 657:8.3E-14 
64 1184:3.5E-42 
66 1122:1.5E-26 
73 905:2.8E-35 
55 1463:1.0E-18 
65 1153:1.7E-36 
56 1432:1.4E-18 
67 1091:2.3E-20 
91 347:4.0E-12 
90 378:1.4E-19 
95 223:2.9E-57 
52 1556:1.7E-22 
63 1215:8.2E-25 
70 998:2.7E-18 
62 1246:2.2E-33 
96 192:1.3E-19 
59 1339:1.9E-16 
61 1277:1.7E-26 
97 161:1.9E-60 
71 967:2.3E-25 
76 812:9.4E-19 
72 936:3.1E-29 
85 533:8.4E-29 
77 781:5.1E-16 
54 1494:7.2E-44 
82 626:1.5E-17 
65 1154:8.2E-22 
53 1526:4.5E-34 
99 100:3.7E-22 
51 1588:5.7E-25 
54 1495:2.1E-37 
88 441:1.8E-13 
58 1371:1.8E-17 
57 1402:3.7E-12 
98 131:1.5E-13 
50 1619:9.7E-13 
81 658:1.7E-29 
90 379:4.5E-24 
89 410:4.0E-11 
69 1030:3.0E-17 
97 162:9.7E-25 
76 813:2.7E-19 
66 1123:5.4E-15 
73 906:1.1E-19 
74 875:9.6E-21 
84 565:1.0E-23 
67 1092:1.5E-32 
68 1061:1.0E-57 
63 1216:4.7E-14 
83 596:2.1E-16 
82 627:2.2E-35 
75 844:1.1E-16 
96 193:1.3E-20 
87 472:3.4E-25 
85 534:2.6E-32 
91 348:9.0E-30 
70 999:7.6E-11 
72 937:5.0E-31 
64 1185:1.9E-17 
62 1247:8.5E-34 
77 782:7.3E-23 
59 1340:6.0E-21 
94 255:2.6E-17 
71 968:1.4E-48 
95 224:2.7E-12 
80 689:3.3E-17 
57 1403:1.2E-13 
71 969:1.1E-19 
50 1620:7.0E-11 
92 318:4.6E-20 
78 752:9.1E-29 
70 1000:2.5E-16 
77 783:3.4E-14 
73 907:2.8E-50 
69 1031:6.3E-37 
63 1217:1.8E-18 
89 411:2.1E-22 
62 1248:2.2E-50 
93 287:1.7E-40 
80 690:2.3E-49 
75 845:2.2E-31 
83 597:1.5E-12 
52 1558:3.6E-18 
96 194:1.5E-21 
56 1434:7.6E-14 
90 380:1.0E-20 
54 1496:2.4E-47 
79 721:1.4E-29 
82 628:1.4E-34 
51 1589:1.2E-36 
61 1279:1.9E-18 
98 132:5.2E-14 
85 535:6.3E-24 
74 876:2.9E-25 
81 659:8.1E-23 
99 101:2.1E-44 
84 566:4.0E-16 
87 473:1.8E-19 
68 1062:7.9E-16 
53 1527:3.2E-34 
72 938:1.8E-20 
88 442:2.0E-24 
95 225:2.2E-12 
55 1465:8.5E-22 
91 349:2.8E-17 
66 1124:1.8E-37 
65 1155:7.5E-20 
64 1186:2.4E-17 
67 1093:3.8E-30 
65 1156:1.5E-39 
74 877:1.2E-16 
50 1621:6.7E-13 
86 505:3.2E-20 
53 1528:7.4E-60 
79 722:6.4E-21 
98 133:3.2E-41 
87 474:2.9E-17 
76 815:3.6E-21 
55 1466:4.5E-20 
69 1032:2.1E-11 
82 629:2.0E-23 
52 1559:2.0E-16 
75 846:6.4E-26 
80 691:1.5E-29 
67 1094:4.4E-29 
94 257:6.0E-21 
92 319:1.8E-20 
64 1187:4.4E-13 
71 970:9.5E-52 
63 1218:3.9E-26 
97 164:1.0E-17 
62 1249:2.4E-21 
81 660:4.0E-17 
83 598:6.0E-13 
72 939:1.1E-21 
96 195:1.3E-20 
85 536:1.0E-32 
77 784:4.6E-24 
68 1063:4.0E-17 
66 1125:1.5E-19 
91 350:8.0E-28 
73 908:1.7E-29 
89 412:2.2E-22 
95 226:2.1E-22 
59 1342:3.8E-21 
84 567:4.0E-16 
54 1497:1.2E-21 
51 1590:5.9E-25 
61 1280:3.0E-14 
78 753:2.2E-69 
90 381:1.6E-25 
88 443:6.3E-19 
99 102:1.3E-49 
81 661:1.1E-16 
82 630:1.3E-17 
50 1622:5.2E-23 
87 475:4.4E-26 
74 878:6.5E-26 
64 1188:3.9E-19 
98 134:4.7E-19 
59 1343:1.7E-16 
54 1498:7.4E-36 
78 754:5.9E-16 
73 909:5.2E-28 
62 1250:5.4E-35 
94 258:4.5E-19 
91 351:2.8E-23 
52 1560:2.0E-19 
79 723:5.8E-16 
60 1312:3.2E-21 
71 971:1.1E-11 
77 785:4.2E-30 
51 1591:8.6E-17 
68 1064:7.6E-23 
92 320:1.5E-22 
65 1157:1.2E-36 
58 1374:1.9E-18 
84 568:7.4E-11 
96 196:1.7E-23 
90 382:1.5E-15 
76 816:2.1E-27 
95 227:4.1E-19 
97 165:5.6E-23 
99 103:2.1E-24 
53 1529:2.0E-13 
75 847:1.9E-29 
63 1219:9.8E-12 
88 444:3.8E-24 
66 1126:3.8E-55 
83 599:6.0E-13 
80 692:7.1E-34 
69 1033:8.2E-17 
85 537:9.7E-25 
55 1468:1.0E-21 
62 1251:1.3E-14 
76 817:3.6E-47 
79 724:5.5E-16 
84 569:2.2E-16 
56 1437:1.3E-12 
58 1375:1.5E-16 
85 538:2.8E-30 
71 972:1.3E-12 
53 1530:1.6E-41 
72 941:8.8E-16 
68 1065:8.1E-17 
64 1189:2.5E-13 
83 600:5.3E-12 
74 879:2.0E-21 
94 259:3.8E-23 
51 1592:3.7E-14 
97 166:9.5E-71 
82 631:3.3E-18 
80 693:7.7E-18 
73 910:1.0E-31 
54 1499:1.7E-11 
69 1034:3.1E-14 
99 104:9.0E-25 
66 1127:8.8E-15 
98 135:1.5E-14 
70 1003:1.3E-21 
75 848:2.7E-26 
67 1096:6.2E-76 
59 1344:1.1E-20 
96 197:1.2E-12 
91 352:2.7E-30 
92 321:4.3E-27 
87 476:4.6E-37 
63 1220:9.8E-21 
77 786:4.4E-36 
90 383:3.1E-14 
50 1623:6.1E-15 
65 1158:8.0E-33 
78 755:4.3E-14 
88 445:6.4E-22 
91 353:3.3E-14 
57 1407:1.5E-16 
95 229:4.4E-20 
84 570:8.0E-17 
55 1469:1.9E-12 
67 1097:2.9E-20 
90 384:3.8E-25 
69 1035:1.5E-28 
59 1345:3.0E-18 
99 105:1.5E-25 
53 1531:7.9E-31 
50 1624:1.6E-16 
61 1283:3.0E-19 
82 632:6.0E-19 
52 1562:3.6E-25 
83 601:2.3E-14 
73 911:2.7E-50 
66 1128:1.8E-26 
65 1159:1.1E-72 
77 787:1.3E-29 
70 1004:2.4E-25 
87 477:5.0E-15 
89 415:1.0E-14 
92 322:6.6E-22 
76 818:2.7E-30 
88 446:7.4E-20 
54 1500:1.4E-45 
80 694:1.2E-31 
93 291:8.5E-13 
86 508:1.8E-17 
72 942:3.6E-24 
85 539:2.5E-33 
78 756:1.1E-14 
71 973:4.5E-49 
98 136:5.0E-16 
79 725:8.5E-27 
96 198:6.3E-19 
62 1252:2.4E-19 
64 1190:8.9E-21 
97 167:2.1E-78 
74 880:9.8E-35 
68 1066:4.3E-27 
50 1625:3.7E-30 
88 447:7.3E-14 
87 478:6.2E-32 
79 726:4.8E-22 
62 1253:3.6E-28 
89 416:5.3E-14 
56 1439:1.5E-15 
60 1315:5.9E-12 
74 881:4.6E-33 
73 912:1.5E-42 
71 974:1.5E-27 
63 1222:3.0E-28 
59 1346:7.7E-24 
78 757:7.7E-13 
67 1098:3.3E-19 
76 819:9.6E-27 
82 633:1.2E-17 
68 1067:2.4E-25 
83 602:8.5E-27 
81 664:2.4E-19 
57 1408:9.9E-12 
72 943:2.9E-31 
98 137:2.9E-11 
85 540:1.5E-26 
54 1501:1.2E-38 
90 385:7.5E-25 
55 1470:7.4E-11 
61 1284:8.1E-17 
86 509:4.9E-28 
75 850:9.3E-47 
66 1129:1.8E-35 
91 354:8.0E-19 
96 199:2.2E-18 
69 1036:2.8E-38 
65 1160:6.8E-17 
97 168:1.2E-18 
73 913:7.8E-20 
50 1626:1.8E-35 
77 789:5.0E-58 
58 1378:3.1E-16 
57 1409:3.8E-23 
64 1192:3.5E-40 
85 541:7.4E-31 
75 851:1.7E-30 
67 1099:2.0E-31 
60 1316:5.9E-12 
87 479:1.7E-25 
95 231:8.4E-20 
93 293:3.5E-26 
81 665:5.0E-15 
59 1347:8.4E-23 
53 1533:8.7E-21 
90 386:8.9E-24 
62 1254:2.4E-27 
72 944:1.8E-27 
52 1564:3.0E-18 
51 1595:4.8E-12 
68 1068:1.3E-14 
91 355:3.7E-27 
54 1502:7.1E-33 
69 1037:8.8E-22 
74 882:6.3E-30 
80 696:3.1E-23 
89 417:1.2E-14 
86 510:3.3E-25 
96 200:1.4E-22 
83 603:8.5E-27 
97 169:3.9E-44 
61 1285:5.2E-18 
82 634:1.8E-23 
79 727:5.1E-35 
71 975:8.9E-39 
99 107:7.9E-16 
65 1161:9.8E-23 
88 448:8.2E-33 
92 324:6.9E-17 
63 1223:2.9E-19 
76 820:1.5E-32 
78 758:5.3E-16 
66 1130:2.2E-34 
55 1472:5.3E-17 
61 1286:5.6E-20 
50 1627:4.4E-39 
51 1596:1.1E-27 
79 728:9.5E-24 
91 356:5.8E-19 
95 232:1.9E-31 
86 511:8.9E-21 
80 697:1.6E-23 
96 201:3.3E-18 
98 139:8.2E-12 
63 1224:1.2E-48 
69 1038:9.0E-13 
53 1534:1.3E-18 
71 976:6.1E-18 
52 1565:3.2E-17 
62 1255:1.9E-17 
65 1162:2.1E-36 
90 387:1.5E-12 
64 1193:8.6E-21 
84 573:9.2E-37 
76 821:1.1E-37 
54 1503:8.2E-46 
75 852:2.1E-34 
87 480:4.4E-19 
97 170:3.0E-39 
68 1069:2.1E-15 
92 325:3.1E-14 
83 604:1.1E-27 
85 542:1.6E-14 
99 108:1.1E-43 
59 1348:4.1E-23 
82 635:4.1E-37 
89 418:1.5E-14 
58 1379:1.1E-28 
77 790:4.5E-29 
72 945:1.9E-51 
78 759:5.8E-18 
74 883:1.1E-14 
66 1131:5.4E-41 
88 449:1.2E-23 
67 1100:3.4E-23 
73 914:6.7E-31 
93 294:3.5E-14 
52 1566:9.5E-15 
53 1535:1.0E-30 
51 1597:2.1E-15 
79 729:1.9E-24 
96 202:1.0E-13 
80 698:2.7E-41 
93 295:4.0E-14 
67 1101:7.9E-33 
57 1411:1.0E-11 
63 1225:1.7E-45 
90 388:5.6E-22 
73 915:1.3E-50 
99 109:3.7E-41 
65 1163:3.5E-22 
87 481:7.1E-20 
89 419:1.0E-25 
69 1039:2.2E-25 
91 357:1.4E-18 
85 543:1.2E-32 
83 605:1.5E-29 
81 667:7.1E-21 
59 1349:5.5E-20 
68 1070:9.5E-18 
58 1380:4.7E-14 
72 946:1.4E-22 
86 512:1.5E-27 
62 1256:1.9E-18 
95 233:1.5E-22 
76 822:4.1E-21 
92 326:9.8E-18 
64 1194:5.6E-24 
88 450:1.6E-22 
66 1132:1.9E-24 
84 574:1.2E-33 
74 884:3.7E-17 
97 171:3.7E-28 
50 1628:2.7E-26 
71 977:6.9E-22 
54 1504:4.9E-14 
77 791:1.5E-27 
75 853:1.4E-18 
70 1008:2.2E-19 
82 636:3.2E-26 
98 140:1.3E-13 
78 760:2.9E-15 
55 1473:4.7E-17 
61 1287:1.4E-11 
68 1071:2.0E-37 
86 513:1.4E-17 
95 234:5.6E-24 
67 1102:5.1E-22 
99 110:1.2E-37 
96 203:2.1E-16 
83 606:1.4E-30 
65 1164:6.7E-24 
91 358:1.8E-32 
71 978:5.1E-20 
97 172:1.9E-66 
88 451:1.9E-15 
54 1505:6.5E-39 
77 792:3.9E-30 
79 730:1.6E-22 
72 947:3.4E-37 
61 1288:2.1E-16 
89 420:1.2E-21 
57 1412:4.3E-23 
98 141:6.1E-18 
76 823:1.9E-47 
62 1257:1.8E-13 
84 575:6.9E-36 
90 389:5.8E-22 
59 1350:1.6E-16 
82 637:1.9E-24 
94 265:2.8E-21 
53 1536:4.5E-26 
50 1629:4.1E-16 
87 482:3.8E-16 
70 1009:1.2E-14 
64 1195:4.9E-17 
58 1381:7.2E-11 
63 1226:3.5E-35 
75 854:1.2E-50 
74 885:4.5E-33 
73 916:1.5E-16 
85 544:9.5E-23 
66 1133:1.0E-41 
78 761:9.2E-76 
80 699:6.8E-30 
92 327:9.9E-31 
86 514:3.4E-32 
55 1475:7.9E-20 
54 1506:3.5E-27 
53 1537:3.3E-43 
58 1382:9.5E-25 
99 111:6.1E-41 
69 1041:1.7E-16 
96 204:8.1E-44 
71 979:3.8E-56 
91 359:6.9E-15 
98 142:1.1E-24 
81 669:6.2E-25 
50 1630:1.8E-11 
68 1072:8.8E-27 
77 793:8.2E-20 
74 886:2.4E-23 
72 948:5.4E-23 
76 824:1.1E-23 
93 297:4.8E-14 
79 731:1.8E-20 
63 1227:5.7E-17 
51 1599:1.0E-23 
95 235:4.4E-17 
97 173:3.3E-61 
64 1196:1.3E-28 
57 1413:1.2E-12 
56 1444:3.1E-14 
84 576:5.2E-35 
73 917:2.1E-28 
78 762:5.1E-17 
75 855:3.6E-18 
83 607:2.3E-33 
85 545:3.4E-19 
80 700:3.1E-30 
90 390:6.9E-26 
89 421:6.9E-21 
92 328:3.7E-40 
67 1103:3.6E-30 
59 1351:5.3E-16 
82 638:7.0E-33 
66 1134:1.1E-22 
70 1010:1.7E-15 
61 1289:7.4E-18 
87 483:1.1E-21 
62 1258:1.2E-33 
65 1165:3.2E-21 
55 1476:7.9E-20 
53 1538:9.0E-28 
57 1414:1.8E-14 
54 1507:6.1E-12 
52 1569:4.8E-23 
77 794:1.8E-36 
69 1042:1.4E-24 
78 763:2.5E-18 
99 112:3.5E-43 
88 453:2.3E-20 
73 918:4.8E-22 
90 391:1.1E-26 
98 143:2.0E-24 
71 980:1.4E-24 
83 608:8.5E-34 
65 1166:3.3E-21 
85 546:8.6E-39 
89 422:8.6E-25 
74 887:3.2E-39 
80 701:1.9E-19 
76 825:7.0E-36 
60 1321:3.9E-16 
96 205:2.2E-12 
87 484:6.6E-13 
82 639:8.5E-20 
86 515:8.3E-13 
62 1259:2.3E-19 
75 856:2.7E-20 
68 1073:9.0E-21 
67 1104:2.8E-31 
92 329:5.2E-39 
84 577:5.2E-35 
50 1631:2.3E-31 
97 174:7.8E-66 
64 1197:4.9E-27 
95 236:6.8E-22 
66 1135:1.7E-48 
91 360:1.2E-20 
81 670:3.5E-15 
70 1011:7.6E-15 
72 949:1.4E-20 
63 1228:5.6E-17 
51 1600:1.7E-27 
62 1260:4.6E-34 
53 1539:5.7E-34 
50 1632:6.4E-15 
92 330:5.1E-45 
80 702:3.0E-26 
68 1074:3.9E-19 
61 1291:6.9E-14 
84 578:4.1E-19 
87 485:2.4E-28 
77 795:9.6E-17 
76 826:6.5E-22 
97 175:7.8E-66 
51 1601:2.7E-28 
82 640:6.6E-34 
81 671:4.9E-15 
72 950:1.3E-18 
67 1105:6.0E-25 
66 1136:2.5E-26 
70 1012:3.7E-14 
88 454:3.1E-27 
73 919:3.7E-16 
99 113:1.3E-40 
75 857:4.6E-35 
94 268:5.2E-38 
55 1477:1.5E-30 
83 609:4.1E-15 
69 1043:1.4E-21 
60 1322:3.9E-16 
71 981:7.9E-31 
74 888:8.1E-20 
95 237:7.5E-23 
90 392:8.4E-19 
89 423:3.8E-27 
59 1353:2.3E-18 
78 764:2.4E-35 
93 299:2.9E-18 
65 1167:9.3E-43 
96 206:1.1E-27 
85 547:2.2E-26 
57 1415:1.7E-30 
54 1508:2.6E-29 
86 516:7.9E-21 
52 1570:2.2E-15 
98 144:2.8E-23 
64 1198:6.8E-50 
63 1229:3.7E-13 
79 733:2.6E-55 
91 361:6.9E-23 
85 548:4.7E-26 
96 207:2.4E-14 
67 1106:1.6E-37 
68 1075:2.1E-15 
64 1199:8.0E-30 
59 1354:6.1E-22 
65 1168:4.6E-12 
50 1633:1.8E-31 
73 920:1.6E-34 
76 827:2.5E-15 
82 641:6.6E-34 
54 1509:1.9E-25 
60 1323:3.9E-16 
94 269:8.8E-13 
84 579:6.9E-19 
87 486:1.0E-21 
95 238:5.5E-16 
97 176:2.5E-41 
88 455:3.1E-15 
62 1261:2.3E-22 
51 1602:1.5E-19 
91 362:7.1E-18 
75 858:1.8E-19 
71 982:3.8E-11 
98 145:7.1E-21 
63 1230:3.0E-23 
83 610:6.0E-12 
69 1044:2.2E-16 
79 734:3.6E-21 
92 331:4.3E-12 
80 703:8.3E-41 
56 1447:4.6E-14 
72 951:5.7E-22 
58 1385:3.8E-21 
52 1571:3.0E-23 
53 1540:6.8E-26 
99 114:1.3E-41 
70 1013:1.9E-15 
89 424:5.7E-19 
74 889:1.8E-61 
78 765:1.2E-17 
77 796:4.2E-24 
63 1231:1.2E-15 
51 1603:4.0E-38 
95 239:1.6E-20 
91 363:2.6E-18 
61 1293:1.3E-13 
71 983:2.6E-21 
59 1355:2.2E-13 
83 611:4.6E-22 
74 890:8.5E-15 
85 549:4.7E-26 
96 208:3.9E-21 
98 146:4.6E-20 
92 332:2.0E-16 
56 1448:1.1E-17 
97 177:4.5E-17 
66 1138:7.6E-18 
73 921:1.9E-37 
99 115:3.9E-43 
65 1169:9.4E-41 
64 1200:9.6E-36 
88 456:2.9E-20 
78 766:1.8E-13 
54 1510:1.3E-20 
90 394:4.1E-20 
50 1634:1.1E-15 
77 797:1.5E-25 
89 425:2.6E-24 
84 580:1.6E-17 
79 735:3.6E-23 
82 642:6.6E-34 
76 828:1.8E-22 
80 704:5.9E-14 
69 1045:5.0E-34 
87 487:1.8E-16 
72 952:2.5E-19 
53 1541:2.7E-28 
62 1262:2.2E-14 
93 301:3.7E-17 
75 859:2.4E-35 
58 1386:1.8E-30 
67 1107:6.8E-15 
68 1076:7.0E-11 
83 612:1.1E-18 
50 1635:7.2E-17 
94 271:1.5E-21 
92 333:1.6E-18 
54 1511:1.2E-43 
89 426:5.4E-29 
70 1015:2.9E-36 
76 829:2.6E-30 
73 922:8.4E-12 
87 488:2.0E-18 
55 1480:1.2E-16 
98 147:1.2E-21 
97 178:3.8E-31 
65 1170:5.1E-37 
96 209:2.8E-18 
79 736:2.5E-21 
88 457:1.6E-20 
93 302:1.0E-12 
85 550:1.1E-19 
62 1263:3.9E-53 
84 581:1.5E-15 
80 705:5.9E-23 
59 1356:1.2E-15 
66 1139:4.5E-36 
78 767:1.3E-26 
51 1604:9.0E-44 
67 1108:4.5E-22 
72 953:2.0E-27 
82 643:6.6E-34 
99 116:1.3E-24 
95 240:3.7E-18 
52 1573:3.8E-22 
81 674:1.5E-21 
71 984:5.6E-18 
61 1294:1.4E-13 
75 860:1.0E-19 
58 1387:7.7E-25 
74 891:7.0E-24 
69 1046:5.3E-14 
63 1232:3.7E-32 
56 1449:1.1E-17 
90 395:1.4E-16 
77 798:1.8E-22 
91 364:2.9E-23 
61 1295:1.2E-14 
52 1574:8.4E-29 
70 1016:2.2E-12 
82 644:3.3E-24 
51 1605:7.7E-51 
90 396:9.1E-17 
56 1450:1.1E-17 
85 551:8.1E-14 
88 458:1.6E-28 
65 1171:8.7E-18 
55 1481:1.5E-19 
59 1357:1.5E-24 
86 520:1.1E-11 
53 1543:2.0E-44 
71 985:2.6E-19 
66 1140:1.4E-25 
96 210:1.1E-20 
99 117:1.2E-42 
73 923:3.5E-37 
94 272:7.7E-11 
72 954:1.5E-18 
98 148:6.4E-22 
84 582:1.2E-22 
74 892:1.2E-18 
92 334:5.1E-11 
89 427:1.2E-18 
78 768:4.8E-37 
54 1512:1.5E-16 
81 675:3.9E-20 
76 830:7.2E-18 
69 1047:2.7E-19 
79 737:4.6E-17 
58 1388:1.5E-20 
83 613:2.1E-21 
91 365:1.5E-19 
68 1078:4.5E-28 
87 489:1.5E-18 
63 1233:3.7E-15 
80 706:7.0E-19 
57 1419:5.1E-14 
97 179:4.1E-32 
67 1109:7.8E-22 
77 799:4.4E-21 
75 861:4.2E-27 
51 1606:2.2E-22 
60 1327:1.8E-24 
53 1544:3.4E-29 
63 1234:3.9E-22 
88 459:1.7E-39 
99 118:3.4E-34 
58 1389:7.0E-25 
56 1451:1.1E-17 
77 800:1.8E-49 
78 769:1.6E-13 
65 1172:1.1E-43 
95 242:2.2E-36 
66 1141:5.3E-44 
90 397:2.2E-13 
85 552:2.3E-28 
81 676:8.4E-13 
84 583:3.7E-20 
82 645:5.0E-22 
79 738:2.7E-19 
59 1358:4.5E-24 
80 707:6.9E-13 
72 955:1.2E-32 
55 1482:2.9E-12 
76 831:4.5E-43 
73 924:4.5E-40 
87 490:6.2E-27 
62 1265:6.8E-20 
54 1513:2.0E-25 
91 366:3.6E-20 
92 335:4.5E-11 
75 862:5.2E-49 
70 1017:3.0E-14 
89 428:5.3E-19 
67 1110:4.1E-17 
68 1079:8.2E-15 
71 986:2.0E-65 
83 614:7.5E-22 
69 1048:7.0E-20 
98 149:1.8E-11 
86 521:1.8E-17 
64 1203:1.8E-18 
74 893:1.1E-17 
96 211:1.4E-13 
51 1607:1.1E-22 
81 677:4.0E-11 
97 181:1.0E-15 
56 1452:1.1E-17 
72 956:4.3E-29 
73 925:9.4E-24 
95 243:1.9E-26 
76 832:3.2E-14 
71 987:7.6E-17 
69 1049:5.1E-18 
98 150:2.6E-15 
91 367:2.8E-26 
82 646:1.6E-26 
54 1514:6.1E-38 
88 460:6.0E-22 
83 615:5.4E-21 
64 1204:6.6E-24 
52 1576:3.1E-18 
78 770:3.1E-22 
84 584:1.6E-15 
67 1111:2.7E-27 
63 1235:3.6E-23 
57 1421:4.3E-16 
68 1080:4.7E-32 
87 491:1.1E-20 
85 553:2.3E-32 
92 336:9.0E-15 
89 429:1.9E-27 
86 522:1.6E-26 
80 708:2.3E-18 
90 398:1.1E-28 
62 1266:4.1E-43 
75 863:4.0E-33 
65 1173:3.4E-22 
74 894:1.0E-41 
66 1142:1.0E-21 
79 739:6.6E-17 
96 212:7.0E-21 
93 305:4.5E-21 
77 801:5.3E-42 
99 119:3.5E-49 
55 1484:4.2E-16 
52 1577:2.9E-24 
51 1608:5.7E-19 
71 988:6.7E-43 
63 1236:1.9E-19 
99 120:1.3E-21 
72 957:2.3E-17 
98 151:1.4E-15 
81 678:2.8E-11 
54 1515:7.6E-34 
76 833:2.2E-26 
82 647:5.4E-20 
53 1546:5.1E-38 
58 1391:4.8E-23 
65 1174:3.1E-22 
92 337:2.2E-17 
78 771:2.6E-19 
74 895:3.2E-24 
93 306:1.5E-17 
84 585:1.9E-16 
94 275:8.8E-25 
77 802:4.8E-33 
90 399:5.3E-28 
86 523:1.6E-26 
73 926:3.8E-24 
56 1453:1.1E-17 
89 430:1.6E-18 
67 1112:9.2E-30 
95 244:1.5E-23 
83 616:3.2E-22 
80 709:7.6E-42 
88 461:1.0E-27 
62 1267:4.7E-20 
64 1205:2.9E-15 
68 1081:5.8E-20 
75 864:8.8E-41 
69 1050:3.7E-30 
91 368:3.5E-20 
97 182:9.9E-16 
66 1143:7.1E-27 
79 740:5.7E-31 
96 213:3.5E-25 
85 554:1.5E-29 
96 214:6.8E-14 
79 741:4.0E-31 
56 1454:1.1E-17 
51 1609:5.4E-21 
52 1578:2.6E-17 
77 803:6.3E-26 
93 307:8.5E-20 
94 276:3.4E-17 
89 431:2.4E-22 
78 772:7.5E-15 
91 369:2.6E-26 
97 183:5.3E-112 
62 1268:3.1E-40 
86 524:7.2E-29 
67 1113:2.9E-17 
58 1392:1.2E-22 
98 152:1.8E-14 
71 989:2.6E-13 
88 462:3.4E-25 
73 927:1.5E-29 
75 865:9.2E-16 
53 1547:4.0E-27 
61 1299:1.6E-16 
80 710:6.4E-38 
65 1175:4.6E-29 
83 617:3.4E-12 
81 679:2.9E-11 
82 648:4.0E-14 
68 1082:3.6E-33 
72 958:6.7E-35 
92 338:8.2E-29 
85 555:3.1E-43 
74 896:2.5E-16 
66 1144:5.6E-28 
63 1237:1.4E-21 
99 121:7.1E-25 
76 834:3.7E-23 
59 1361:1.3E-25 
95 245:2.2E-48 
69 1051:6.6E-34 
54 1516:7.1E-13 
64 1206:2.9E-18 
90 400:7.7E-29 
87 493:2.8E-26 
84 587:3.5E-16 
51 1610:6.5E-11 
65 1176:3.7E-18 
54 1517:5.3E-32 
97 184:5.1E-36 
69 1052:6.0E-30 
68 1083:6.1E-39 
62 1269:3.5E-42 
71 990:9.0E-22 
61 1300:1.2E-12 
59 1362:6.7E-23 
93 308:2.0E-12 
79 742:2.3E-39 
72 959:5.4E-37 
74 897:7.6E-12 
89 432:2.2E-29 
80 711:2.3E-21 
94 277:6.3E-12 
82 649:3.1E-15 
90 401:3.0E-12 
58 1393:5.1E-18 
64 1207:2.5E-18 
88 463:3.3E-15 
92 339:6.8E-18 
73 928:3.0E-21 
85 556:3.1E-43 
81 680:5.1E-17 
77 804:8.7E-22 
66 1145:3.4E-52 
56 1455:1.1E-17 
53 1548:5.1E-18 
60 1331:5.6E-25 
86 525:2.5E-21 
76 835:1.4E-33 
63 1238:1.8E-38 
70 1021:2.2E-12 
55 1486:1.6E-12 
57 1424:1.8E-18 
83 618:3.3E-20 
99 122:4.6E-31 
95 246:3.9E-14 
87 494:7.2E-29 
91 370:1.0E-18 
75 866:1.8E-27 
78 773:1.6E-42 
67 1114:2.9E-11 
96 215:1.0E-15 
77 805:1.7E-36 
79 743:1.3E-43 
89 433:6.1E-24 
64 1208:6.3E-28 
55 1487:2.7E-12 
82 650:8.3E-26 
63 1239:3.3E-22 
69 1053:4.4E-20 
98 154:1.9E-12 
88 464:1.5E-27 
59 1363:3.3E-25 
97 185:2.2E-34 
56 1456:1.1E-17 
53 1549:4.1E-18 
86 526:9.9E-26 
66 1146:1.9E-25 
93 309:1.7E-23 
94 278:7.2E-16 
67 1115:4.3E-13 
62 1270:4.6E-29 
51 1611:6.8E-32 
68 1084:3.7E-20 
96 216:1.6E-46 
75 867:4.0E-37 
92 340:4.8E-20 
81 681:5.2E-16 
71 991:2.7E-16 
65 1177:4.4E-39 
83 619:2.6E-22 
72 960:1.5E-16 
95 247:2.0E-30 
76 836:1.5E-39 
85 557:6.8E-23 
91 371:1.6E-20 
80 712:6.3E-30 
54 1518:6.4E-22 
99 123:4.0E-30 
61 1301:1.1E-29 
73 929:2.7E-24 
74 898:1.3E-38 
87 495:6.0E-25 
70 1022:1.8E-11 
62 1271:3.4E-29 
51 1612:3.1E-22 
99 124:6.5E-31 
70 1023:2.4E-15 
86 527:9.9E-26 
93 310:4.8E-17 
90 403:6.9E-15 
92 341:2.0E-14 
64 1209:1.8E-53 
83 620:3.8E-16 
71 992:1.4E-28 
66 1147:1.4E-32 
65 1178:2.4E-19 
73 930:7.6E-39 
78 775:4.2E-19 
72 961:2.0E-38 
91 372:1.3E-13 
77 806:7.1E-40 
89 434:5.9E-21 
53 1550:3.2E-25 
80 713:5.9E-15 
75 868:9.2E-49 
52 1581:5.5E-18 
88 465:6.3E-34 
74 899:1.6E-41 
60 1333:1.9E-17 
69 1054:4.3E-21 
82 651:1.7E-14 
87 496:5.5E-57 
97 186:1.1E-20 
68 1085:3.7E-14 
96 217:1.5E-37 
61 1302:9.5E-18 
79 744:2.2E-42 
85 558:2.4E-16 
63 1240:8.6E-16 
76 837:2.0E-44 
98 155:2.4E-15 
54 1519:1.6E-75 
67 1116:2.6E-20 
56 1457:1.1E-17 
84 590:1.1E-11 
54 1520:4.9E-40 
52 1582:3.6E-15 
74 900:3.2E-42 
51 1613:3.8E-46 
86 528:5.8E-33 
82 652:4.3E-112 
53 1551:8.0E-24 
65 1179:1.0E-34 
64 1210:6.8E-21 
71 993:1.6E-34 
62 1272:1.3E-24 
98 156:2.4E-18 
70 1024:1.4E-20 
80 714:5.7E-44 
90 404:3.5E-14 
68 1086:5.6E-21 
63 1241:4.8E-11 
58 1396:7.2E-30 
95 249:1.8E-18 
76 838:2.5E-41 
81 683:8.5E-15 
87 497:2.6E-29 
69 1055:1.2E-26 
88 466:8.1E-29 
96 218:2.5E-17 
97 187:5.0E-24 
93 311:7.3E-17 
91 373:1.1E-28 
73 931:2.5E-29 
79 745:1.1E-17 
92 342:5.4E-22 
99 125:7.8E-36 
66 1148:3.0E-26 
78 776:2.3E-17 
59 1365:5.1E-11 
77 807:1.3E-16 
89 435:1.5E-31 
75 869:1.7E-18 
56 1458:6.3E-20 
86 529:5.8E-33 
54 1521:1.6E-18 
56 1459:6.6E-13 
90 405:1.4E-14 
98 157:1.3E-11 
60 1335:5.2E-16 
67 1118:1.1E-16 
92 343:5.1E-17 
76 839:1.3E-38 
53 1552:7.5E-13 
64 1211:4.6E-29 
84 591:2.1E-14 
51 1614:1.6E-19 
93 312:2.0E-19 
79 746:1.2E-17 
81 684:3.3E-11 
83 622:7.8E-11 
66 1149:1.2E-45 
63 1242:7.8E-20 
69 1056:9.6E-35 
77 808:2.7E-16 
99 126:6.2E-50 
62 1273:2.2E-16 
96 219:3.5E-120 
91 374:1.0E-19 
58 1397:5.7E-25 
94 281:7.9E-18 
80 715:3.4E-25 
61 1304:1.5E-17 
97 188:1.0E-25 
73 932:9.5E-27 
71 994:9.9E-22 
87 498:2.2E-19 
78 777:4.0E-47 
89 436:4.7E-22 
82 653:3.7E-16 
95 250:2.2E-16 
72 963:1.0E-14 
68 1087:1.1E-16 
75 870:3.0E-56 
85 560:1.9E-23 
88 467:6.0E-39 
58 1398:3.7E-23 
66 1150:3.4E-27 
83 623:4.2E-13 
54 1522:3.6E-35 
76 840:4.1E-15 
68 1088:1.5E-28 
93 313:5.9E-25 
91 375:1.3E-22 
65 1181:8.2E-29 
85 561:1.9E-23 
56 1460:3.1E-18 
71 995:9.5E-42 
80 716:1.0E-15 
97 189:1.3E-27 
86 530:9.9E-38 
63 1243:1.1E-17 
64 1212:1.1E-26 
90 406:1.2E-20 
69 1057:1.5E-32 
75 871:3.0E-33 
73 933:8.0E-36 
99 127:5.0E-26 
74 902:3.0E-16 
94 282:4.5E-18 
89 437:9.5E-19 
78 778:5.1E-43 
81 685:2.0E-22 
67 1119:9.8E-35 
82 654:5.0E-25 
77 809:1.6E-25 
98 158:1.3E-19 
57 1429:1.6E-17 
72 964:9.1E-13 
87 499:1.3E-17 
61 1305:1.5E-17 
60 1336:3.6E-12 
79 747:1.4E-14 
96 220:2.4E-23 
95 251:7.9E-46 
62 1274:5.0E-20 
51 1615:1.1E-12 
88 468:5.2E-16 
92 344:6.2E-16 
59 1367:7.4E-13 
84 592:2.1E-14 
55 1491:7.7E-24 
56 1461:1.4E-12 
51 1616:8.1E-29 
78 779:2.2E-15 
82 655:1.5E-21 
69 1058:1.7E-17 
86 531:5.1E-33 
63 1244:4.8E-19 
75 872:4.1E-18 
92 345:8.5E-11 
53 1554:1.4E-38 
93 314:1.8E-17 
72 965:5.0E-16 
67 1120:2.1E-69 
74 903:5.4E-18 
87 500:1.9E-14 
95 252:1.8E-14 
71 996:6.4E-34 
57 1430:6.8E-17 
79 748:4.2E-22 
68 1089:1.4E-15 
80 717:5.1E-52 
94 283:1.6E-16 
62 1275:2.3E-25 
91 376:1.9E-21 
77 810:1.2E-18 
58 1399:4.6E-30 
88 469:3.5E-33 
83 624:3.2E-12 
66 1151:1.2E-42 
81 686:3.8E-16 
89 438:6.1E-12 
73 934:7.5E-27 
65 1182:3.7E-27 
96 221:1.6E-21 
90 407:4.4E-28 
99 128:8.6E-22 
76 841:2.7E-17 
97 190:3.0E-26 
52 1585:4.8E-11 
70 1027:1.1E-11 
54 1523:7.3E-47 
84 593:8.6E-15 
64 1213:6.6E-20 
66 1152:3.6E-23 
93 315:1.3E-14 
91 377:3.8E-19 
78 780:9.6E-19 
77 811:5.9E-49 
99 129:4.0E-26 
63 1245:2.3E-25 
94 284:9.5E-13 
88 470:1.6E-50 
51 1617:3.4E-36 
71 997:8.4E-29 
68 1090:3.4E-40 
73 935:9.4E-18 
92 346:7.4E-24 
76 842:2.9E-19 
90 408:4.3E-15 
97 191:2.9E-27 
95 253:2.5E-31 
85 563:6.4E-11 
81 687:4.3E-15 
96 222:2.7E-28 
62 1276:1.0E-26 
82 656:3.1E-34 
98 160:5.4E-13 
79 749:9.8E-16 
72 966:5.3E-33 
74 904:2.4E-16 
80 718:1.6E-22 
75 873:1.3E-35 
59 1369:1.3E-18 
86 532:9.6E-41 
61 1307:2.6E-17 
69 1059:4.3E-26 
54 1524:2.9E-23 
53 1555:7.2E-38 
84 594:4.8E-12 
83 625:5.7E-11 
87 501:3.9E-23 
67 1121:3.7E-23 
58 1400:2.8E-23 
56 1462:5.6E-21 
54 1525:1.5E-23 
64 1215:8.2E-25 
87 502:2.1E-14 
62 1277:7.4E-21 
67 1122:5.3E-15 
97 192:3.2E-22 
81 688:1.3E-20 
91 378:3.2E-23 
68 1091:1.3E-18 
93 316:4.7E-19 
76 843:7.2E-15 
99 130:3.7E-25 
51 1618:1.8E-25 
57 1432:1.4E-18 
65 1184:3.3E-45 
71 998:2.7E-31 
66 1153:1.7E-36 
88 471:2.1E-19 
70 1029:4.5E-15 
55 1494:2.1E-16 
63 1246:3.2E-29 
86 533:9.6E-41 
79 750:2.7E-32 
80 719:3.7E-46 
58 1401:1.7E-13 
72 967:2.3E-25 
92 347:5.8E-20 
89 440:6.8E-31 
83 626:2.0E-28 
53 1556:1.3E-34 
98 161:5.6E-13 
77 812:9.4E-19 
96 223:6.0E-24 
75 874:4.0E-38 
82 657:5.3E-18 
73 936:5.1E-33 
90 409:7.2E-14 
56 1463:1.0E-18 
74 905:2.8E-35 
85 564:6.4E-11 
69 1060:3.6E-27 
58 1402:8.3E-21 
51 1619:7.1E-15 
53 1557:3.3E-14 
87 503:7.5E-11 
63 1247:1.1E-30 
78 782:3.1E-28 
68 1092:2.7E-34 
96 224:2.2E-14 
67 1123:1.0E-15 
99 131:1.8E-16 
79 751:5.0E-16 
92 348:1.2E-14 
74 906:1.1E-19 
55 1495:1.7E-25 
65 1185:4.9E-18 
76 844:1.1E-16 
94 286:6.5E-11 
75 875:9.6E-21 
97 193:6.2E-29 
64 1216:4.7E-14 
62 1278:6.1E-70 
81 689:7.1E-13 
77 813:2.7E-19 
83 627:2.3E-13 
66 1154:8.2E-22 
90 410:9.6E-15 
60 1340:2.5E-17 
73 937:1.8E-29 
93 317:7.8E-22 
84 596:1.2E-14 
91 379:1.2E-34 
89 441:3.4E-13 
86 534:3.6E-39 
71 999:2.5E-21 
85 565:2.5E-20 
72 968:1.4E-48 
88 472:8.3E-29 
54 1526:1.0E-38 
95 255:1.1E-17 
82 658:1.4E-29 
69 1061:1.0E-57 
98 162:1.9E-13 
89 442:3.3E-30 
90 411:2.2E-22 
78 783:4.2E-20 
100 101:2.2E-20 
55 1496:9.4E-16 
92 349:9.9E-17 
86 535:9.4E-39 
94 287:8.5E-18 
58 1403:2.7E-18 
81 690:7.2E-23 
71 1000:4.4E-30 
53 1558:2.0E-26 
79 752:8.6E-23 
76 845:2.2E-31 
62 1279:2.1E-44 
52 1589:3.2E-18 
56 1465:8.5E-22 
98 163:6.3E-15 
68 1093:9.7E-36 
70 1031:1.4E-18 
91 380:5.9E-14 
57 1434:7.6E-14 
93 318:1.1E-15 
97 194:2.3E-27 
99 132:1.7E-17 
72 969:1.1E-19 
75 876:2.9E-25 
69 1062:7.9E-16 
95 256:1.2E-13 
83 628:3.1E-13 
54 1527:2.2E-45 
82 659:8.0E-46 
80 721:1.4E-29 
74 907:2.8E-50 
64 1217:1.8E-18 
65 1186:8.7E-15 
66 1155:7.5E-20 
51 1620:2.4E-17 
85 566:1.4E-11 
88 473:5.1E-25 
73 938:6.2E-20 
63 1248:6.2E-51 
87 504:2.6E-12 
67 1124:7.9E-33 
79 753:5.1E-40 
51 1621:6.7E-15 
52 1590:3.7E-18 
60 1342:2.4E-15 
53 1559:1.5E-31 
67 1125:6.4E-18 
63 1249:4.6E-22 
87 505:2.5E-15 
86 536:8.9E-42 
81 691:2.1E-14 
88 474:8.3E-21 
71 1001:9.9E-19 
73 939:1.0E-14 
58 1404:3.8E-20 
89 443:8.6E-16 
95 257:6.6E-21 
98 164:1.0E-13 
62 1280:1.7E-40 
83 629:6.9E-14 
78 784:2.2E-12 
64 1218:3.9E-26 
80 722:6.4E-21 
68 1094:1.1E-31 
93 319:8.2E-15 
70 1032:1.1E-34 
69 1063:4.0E-17 
77 815:3.6E-21 
76 846:6.4E-26 
65 1187:2.6E-15 
92 350:3.2E-25 
82 660:5.6E-22 
100 102:2.1E-21 
72 970:9.5E-52 
66 1156:1.5E-39 
74 908:1.7E-29 
75 877:1.2E-16 
56 1466:4.5E-20 
59 1373:3.2E-11 
91 381:1.5E-27 
94 288:2.5E-14 
97 195:4.2E-29 
99 133:2.8E-23 
54 1528:2.9E-63 
96 226:1.6E-73 
90 412:1.8E-22 
85 567:1.4E-11 
52 1591:7.0E-14 
69 1064:7.6E-23 
75 878:6.5E-26 
91 382:3.6E-17 
51 1622:6.6E-26 
53 1560:3.1E-35 
89 444:3.1E-19 
65 1188:3.4E-18 
79 754:2.7E-21 
88 475:3.3E-27 
55 1498:1.2E-17 
95 258:1.8E-15 
92 351:8.5E-20 
68 1095:6.0E-14 
58 1405:1.6E-24 
77 816:2.1E-27 
99 134:2.4E-59 
100 103:6.4E-18 
82 661:2.0E-20 
78 785:4.6E-27 
86 537:7.5E-31 
63 1250:3.6E-30 
76 847:1.9E-29 
67 1126:1.5E-34 
93 320:1.7E-21 
54 1529:3.2E-20 
80 723:5.8E-16 
87 506:5.5E-12 
72 971:1.1E-11 
96 227:4.1E-21 
64 1219:9.8E-12 
62 1281:5.6E-18 
83 630:3.8E-12 
70 1033:3.4E-12 
73 940:2.0E-20 
98 165:5.2E-23 
81 692:5.8E-16 
97 196:2.5E-27 
74 909:5.2E-28 
66 1157:1.2E-36 
71 1002:5.8E-16 
67 1127:5.3E-11 
57 1437:1.3E-12 
88 476:3.6E-32 
82 662:2.4E-21 
51 1623:2.9E-14 
65 1189:5.8E-18 
71 1003:5.1E-49 
80 724:5.5E-16 
68 1096:2.1E-78 
74 910:1.0E-31 
75 879:2.0E-21 
96 228:9.8E-17 
72 972:1.3E-12 
76 848:2.7E-26 
52 1592:1.4E-12 
92 352:2.5E-23 
59 1375:4.8E-19 
60 1344:2.7E-17 
86 538:8.0E-39 
66 1158:8.0E-33 
62 1282:1.5E-24 
95 259:2.1E-24 
64 1220:9.8E-21 
97 197:9.0E-22 
69 1065:8.1E-17 
78 786:9.1E-37 
94 290:2.5E-13 
100 104:9.3E-24 
87 507:2.7E-11 
73 941:5.1E-20 
83 631:6.8E-16 
91 383:1.3E-21 
89 445:5.9E-19 
56 1468:1.0E-21 
79 755:3.2E-21 
98 166:2.2E-19 
54 1530:8.8E-47 
53 1561:7.5E-38 
99 135:2.5E-57 
77 817:3.6E-47 
81 693:3.6E-14 
93 322:1.2E-15 
53 1562:1.1E-35 
79 756:1.6E-26 
72 973:4.5E-49 
81 694:1.9E-13 
70 1035:3.5E-22 
75 880:9.8E-35 
71 1004:5.5E-35 
69 1066:4.3E-27 
78 787:2.5E-19 
80 725:8.5E-27 
97 198:2.0E-14 
100 105:3.2E-19 
66 1159:1.1E-72 
99 136:5.9E-58 
89 446:4.3E-17 
51 1624:8.0E-25 
56 1469:1.9E-12 
91 384:2.6E-19 
77 818:2.7E-30 
68 1097:1.2E-21 
62 1283:8.1E-54 
85 570:2.6E-34 
95 260:8.4E-47 
87 508:1.9E-12 
55 1500:9.5E-17 
74 911:2.7E-50 
73 942:8.0E-25 
65 1190:2.8E-20 
88 477:1.7E-20 
82 663:1.6E-18 
54 1531:2.1E-32 
84 601:2.1E-13 
63 1252:1.4E-19 
98 167:1.7E-14 
58 1407:9.0E-35 
96 229:1.5E-24 
92 353:1.0E-121 
86 539:2.4E-37 
54 1532:2.5E-15 
60 1346:2.8E-15 
74 912:1.5E-42 
69 1067:2.4E-25 
89 447:1.3E-19 
98 168:1.8E-20 
91 385:1.8E-16 
81 695:3.4E-11 
71 1005:1.7E-23 
86 540:6.3E-28 
58 1408:1.2E-23 
66 1160:6.8E-17 
94 292:3.3E-11 
61 1315:8.3E-11 
82 664:2.6E-26 
68 1098:9.1E-20 
57 1439:1.5E-15 
72 974:1.5E-27 
80 726:4.8E-22 
51 1625:2.9E-33 
75 881:4.6E-33 
62 1284:2.5E-41 
84 602:2.9E-13 
92 354:4.5E-104 
53 1563:4.4E-29 
67 1129:8.1E-33 
55 1501:7.5E-28 
64 1222:3.0E-28 
100 106:1.1E-15 
87 509:7.0E-24 
73 943:1.3E-26 
63 1253:1.1E-33 
70 1036:1.2E-16 
78 788:9.8E-20 
95 261:9.0E-17 
88 478:2.1E-31 
99 137:5.3E-31 
76 850:9.3E-47 
56 1470:7.4E-11 
96 230:2.8E-16 
65 1191:5.4E-20 
97 199:8.1E-29 
77 819:9.6E-27 
79 757:4.6E-19 
61 1316:8.3E-11 
51 1626:4.0E-34 
88 479:5.5E-29 
87 510:3.6E-16 
67 1130:7.5E-48 
74 913:7.8E-20 
59 1378:2.6E-15 
98 169:7.5E-17 
58 1409:9.2E-31 
100 107:1.8E-19 
64 1223:2.9E-19 
63 1254:8.8E-19 
52 1595:1.4E-17 
83 634:7.4E-24 
65 1192:1.6E-48 
71 1006:1.1E-57 
79 758:1.9E-21 
91 386:2.1E-20 
89 448:1.7E-28 
53 1564:1.4E-37 
62 1285:1.4E-30 
84 603:2.9E-13 
92 355:1.4E-21 
69 1068:1.3E-14 
97 200:7.4E-22 
86 541:1.6E-19 
77 820:1.5E-32 
73 944:3.3E-27 
93 324:8.8E-24 
96 231:3.3E-18 
99 138:8.3E-21 
54 1533:3.8E-27 
60 1347:1.0E-24 
80 727:5.1E-35 
72 975:8.9E-39 
82 665:1.0E-15 
95 262:3.2E-15 
94 293:3.5E-34 
78 789:6.6E-48 
66 1161:9.8E-23 
75 882:6.3E-30 
68 1099:4.9E-32 
76 851:1.7E-30 
52 1596:2.7E-21 
76 852:2.1E-34 
66 1162:2.1E-36 
69 1069:2.1E-15 
56 1472:5.3E-17 
82 666:1.5E-17 
81 697:6.6E-13 
62 1286:2.0E-14 
83 635:1.2E-19 
99 139:8.1E-29 
51 1627:3.4E-39 
80 728:9.5E-24 
88 480:2.6E-27 
74 914:6.7E-31 
65 1193:2.6E-24 
71 1007:7.2E-24 
87 511:1.5E-27 
60 1348:1.3E-25 
55 1503:2.6E-14 
53 1565:1.6E-37 
89 449:3.9E-24 
72 976:6.1E-18 
93 325:1.1E-26 
63 1255:2.6E-14 
91 387:2.1E-19 
84 604:3.1E-13 
96 232:1.7E-13 
75 883:1.1E-14 
59 1379:1.1E-24 
54 1534:3.2E-14 
98 170:4.1E-12 
94 294:2.2E-13 
100 108:2.7E-34 
67 1131:1.4E-24 
95 263:3.2E-16 
64 1224:1.2E-48 
73 945:9.1E-47 
97 201:4.2E-28 
68 1100:1.7E-23 
77 821:1.1E-37 
78 790:2.2E-23 
92 356:5.6E-23 
86 542:4.3E-14 
58 1410:1.2E-23 
79 759:4.5E-22 
52 1597:5.0E-17 
75 884:3.7E-17 
51 1628:2.1E-25 
80 729:1.9E-24 
88 481:2.9E-29 
53 1566:1.5E-27 
95 264:5.7E-25 
91 388:2.7E-18 
96 233:1.8E-26 
67 1132:6.3E-19 
99 140:5.0E-36 
72 977:6.9E-22 
89 450:7.8E-29 
73 946:4.4E-31 
78 791:5.3E-32 
83 636:3.8E-21 
90 419:1.2E-21 
64 1225:1.7E-45 
68 1101:4.7E-36 
74 915:1.3E-50 
66 1163:3.5E-22 
54 1535:1.5E-38 
65 1194:5.2E-33 
69 1070:9.5E-18 
97 202:4.0E-69 
87 512:2.9E-20 
71 1008:8.8E-45 
94 295:1.6E-13 
58 1411:1.2E-23 
81 698:1.9E-19 
98 171:1.2E-14 
92 357:2.2E-18 
76 853:1.4E-18 
56 1473:4.7E-17 
79 760:7.8E-21 
63 1256:6.7E-17 
77 822:4.1E-21 
82 667:2.1E-32 
84 605:3.0E-13 
62 1287:8.7E-18 
100 109:1.8E-24 
59 1380:2.7E-19 
86 543:1.0E-20 
51 1629:2.3E-19 
53 1567:2.4E-17 
68 1102:1.3E-23 
87 513:9.6E-24 
54 1536:6.1E-28 
72 978:5.1E-20 
67 1133:1.5E-28 
86 544:1.8E-22 
90 420:9.8E-26 
92 358:2.3E-21 
64 1226:3.5E-35 
83 637:6.0E-13 
80 730:1.6E-22 
85 575:9.5E-19 
76 854:1.2E-50 
52 1598:6.5E-11 
97 203:6.3E-15 
58 1412:2.8E-31 
77 823:1.9E-47 
100 110:4.7E-24 
78 792:1.0E-27 
55 1505:2.0E-14 
62 1288:7.1E-31 
82 668:6.8E-24 
65 1195:1.7E-24 
69 1071:2.0E-37 
95 265:2.8E-21 
66 1164:6.7E-24 
73 947:2.8E-35 
93 327:5.6E-25 
98 172:6.5E-13 
88 482:5.1E-16 
99 141:7.8E-44 
81 699:1.4E-17 
89 451:4.1E-17 
74 916:1.5E-16 
75 885:4.5E-33 
91 389:4.2E-18 
60 1350:2.5E-21 
79 761:7.0E-38 
84 606:2.7E-13 
96 234:7.1E-20 
59 1382:5.5E-13 
51 1630:1.1E-14 
85 576:3.1E-16 
72 979:3.8E-56 
77 824:1.1E-23 
74 917:2.1E-28 
78 793:2.2E-27 
76 855:3.6E-18 
82 669:3.7E-32 
91 390:2.5E-19 
54 1537:2.2E-43 
100 111:3.5E-23 
66 1165:3.2E-21 
60 1351:3.0E-22 
56 1475:7.9E-20 
84 607:2.8E-13 
98 173:1.7E-13 
67 1134:2.5E-23 
89 452:1.1E-17 
75 886:2.4E-23 
68 1103:8.2E-32 
64 1227:5.7E-17 
93 328:1.4E-13 
62 1289:1.9E-34 
53 1568:4.4E-24 
95 266:4.9E-20 
90 421:5.3E-27 
99 142:4.8E-31 
80 731:1.8E-20 
79 762:8.9E-23 
96 235:3.2E-17 
63 1258:2.1E-27 
87 514:8.7E-42 
94 297:5.6E-13 
88 483:1.6E-23 
65 1196:8.5E-76 
73 948:9.9E-16 
97 204:1.7E-12 
92 359:6.4E-18 
69 1072:8.8E-27 
57 1444:3.1E-14 
70 1041:6.1E-15 
81 700:3.5E-17 
86 545:1.8E-23 
83 638:2.1E-26 
58 1413:2.9E-24 
71 1010:4.3E-34 
53 1569:1.4E-36 
51 1631:1.0E-38 
95 267:2.3E-17 
99 143:2.1E-34 
91 391:2.0E-18 
68 1104:1.3E-33 
79 763:1.9E-20 
90 422:4.1E-22 
92 360:1.1E-24 
75 887:3.2E-39 
69 1073:9.0E-21 
97 205:7.7E-14 
77 825:7.0E-36 
82 670:4.6E-30 
73 949:3.3E-18 
72 980:1.4E-24 
96 236:2.5E-19 
62 1290:2.0E-25 
54 1538:4.3E-24 
100 112:6.7E-25 
71 1011:1.2E-48 
98 174:2.9E-13 
64 1228:5.6E-17 
76 856:2.7E-20 
86 546:5.5E-50 
78 794:9.7E-31 
63 1259:6.4E-22 
61 1321:1.6E-15 
85 577:3.1E-16 
94 298:1.8E-16 
56 1476:7.9E-20 
83 639:2.4E-11 
70 1042:1.3E-13 
66 1166:3.3E-21 
88 484:1.6E-17 
67 1135:4.8E-43 
81 701:2.9E-18 
84 608:2.6E-13 
89 453:4.1E-27 
74 918:4.8E-22 
65 1197:1.1E-37 
66 1167:9.3E-43 
53 1570:8.2E-24 
51 1632:1.0E-21 
61 1322:1.7E-15 
81 702:4.4E-17 
94 299:6.8E-35 
100 113:4.1E-24 
91 392:1.5E-12 
80 733:2.6E-55 
79 764:8.6E-23 
58 1415:2.1E-27 
99 144:1.0E-36 
54 1539:2.1E-35 
74 919:3.7E-16 
96 237:1.9E-22 
93 330:1.4E-18 
72 981:7.9E-31 
71 1012:3.3E-18 
77 826:6.5E-22 
55 1508:1.5E-13 
85 578:3.2E-25 
73 950:9.6E-22 
95 268:9.9E-17 
83 640:3.7E-36 
75 888:8.1E-20 
88 485:2.6E-44 
92 361:9.0E-18 
56 1477:1.5E-30 
76 857:4.6E-35 
78 795:1.2E-26 
63 1260:5.1E-32 
97 206:3.2E-16 
87 516:2.2E-26 
70 1043:6.5E-14 
90 423:1.3E-18 
60 1353:2.4E-20 
52 1601:2.3E-14 
64 1229:3.7E-13 
98 175:1.8E-14 
89 454:1.3E-21 
82 671:1.1E-24 
86 547:1.1E-29 
68 1105:8.0E-19 
65 1198:2.9E-39 
69 1074:3.9E-19 
62 1291:2.2E-14 
53 1571:3.3E-34 
57 1447:4.6E-14 
51 1633:7.1E-33 
71 1013:7.7E-36 
54 1540:5.7E-25 
82 672:1.9E-23 
60 1354:8.8E-17 
86 548:5.2E-32 
78 796:3.8E-32 
74 920:1.6E-34 
69 1075:2.1E-15 
81 703:6.1E-19 
89 455:6.7E-11 
87 517:3.4E-18 
95 269:3.5E-31 
98 176:2.8E-18 
80 734:3.6E-21 
93 331:2.7E-16 
100 114:7.3E-22 
85 579:1.3E-25 
90 424:1.7E-26 
64 1230:3.0E-23 
99 145:2.4E-39 
72 982:3.8E-11 
68 1106:2.1E-36 
83 641:3.7E-36 
96 238:6.0E-18 
88 486:8.4E-13 
58 1416:1.8E-12 
62 1292:2.2E-17 
73 951:3.0E-19 
91 393:1.9E-14 
97 207:1.5E-15 
77 827:2.5E-15 
65 1199:5.4E-39 
63 1261:6.9E-22 
76 858:1.8E-19 
79 765:2.6E-23 
61 1323:1.7E-15 
66 1168:4.6E-12 
92 362:4.0E-16 
75 889:1.8E-61 
69 1076:7.0E-11 
51 1634:5.5E-19 
54 1541:3.9E-30 
52 1603:1.3E-20 
53 1572:1.8E-31 
81 704:1.4E-13 
68 1107:5.3E-15 
65 1200:1.6E-29 
85 580:2.7E-21 
79 766:2.0E-18 
86 549:5.2E-32 
71 1014:9.4E-11 
64 1231:1.2E-15 
97 208:4.8E-76 
76 859:2.4E-35 
66 1169:9.4E-41 
84 611:7.1E-18 
59 1386:9.8E-19 
92 363:1.6E-17 
70 1045:3.2E-20 
80 735:3.6E-23 
72 983:2.6E-21 
95 270:3.2E-14 
100 115:7.1E-27 
90 425:3.8E-30 
88 487:1.4E-16 
91 394:1.0E-13 
78 797:1.1E-20 
82 673:3.1E-19 
73 952:7.4E-21 
57 1448:1.1E-17 
58 1417:4.3E-14 
62 1293:2.3E-27 
74 921:1.9E-37 
93 332:1.4E-18 
67 1138:1.3E-14 
98 177:5.7E-23 
83 642:3.7E-36 
99 146:2.3E-38 
77 828:1.8E-22 
55 1510:8.5E-16 
75 890:8.5E-15 
89 456:2.9E-15 
96 239:3.8E-20 
72 984:5.6E-18 
67 1139:1.6E-19 
77 829:2.6E-30 
57 1449:1.1E-17 
76 860:1.0E-19 
73 953:1.2E-24 
66 1170:5.1E-37 
51 1635:5.3E-14 
60 1356:3.0E-12 
79 767:2.0E-30 
82 674:2.1E-35 
88 488:9.6E-20 
98 178:5.9E-15 
96 240:1.4E-16 
84 612:3.9E-18 
80 736:2.5E-21 
52 1604:5.7E-26 
75 891:7.0E-24 
89 457:2.4E-16 
59 1387:6.9E-20 
56 1480:1.2E-16 
74 922:8.4E-12 
97 209:1.5E-14 
95 271:9.9E-17 
100 116:3.8E-23 
53 1573:1.3E-36 
92 364:1.3E-20 
78 798:1.1E-12 
93 333:2.5E-19 
83 643:3.7E-36 
65 1201:2.2E-12 
86 550:1.2E-30 
71 1015:1.6E-20 
63 1263:9.7E-53 
62 1294:2.7E-32 
85 581:2.5E-16 
99 147:6.9E-40 
64 1232:3.7E-32 
68 1108:2.6E-23 
90 426:6.2E-24 
55 1511:4.3E-20 
98 179:9.1E-18 
68 1109:7.9E-18 
52 1605:8.4E-28 
96 241:2.8E-12 
91 396:7.1E-18 
92 365:3.4E-18 
55 1512:4.3E-17 
82 675:3.4E-28 
75 892:1.2E-18 
56 1481:1.5E-19 
76 861:4.2E-27 
78 799:1.8E-16 
54 1543:3.1E-43 
100 117:5.2E-30 
93 334:3.5E-15 
90 427:9.3E-23 
88 489:6.8E-20 
79 768:8.0E-31 
57 1450:1.1E-17 
72 985:2.6E-19 
87 520:2.9E-16 
89 458:5.1E-21 
62 1295:8.3E-36 
74 923:3.5E-37 
71 1016:4.1E-18 
81 706:6.5E-12 
70 1047:1.2E-11 
77 830:7.2E-18 
84 613:3.4E-21 
67 1140:1.7E-22 
99 148:1.5E-40 
69 1078:4.5E-28 
66 1171:8.7E-18 
85 582:4.1E-28 
73 954:1.1E-28 
80 737:4.6E-17 
63 1264:1.3E-15 
64 1233:3.7E-15 
61 1326:6.6E-17 
58 1419:3.1E-32 
95 272:8.0E-14 
59 1388:1.1E-20 
53 1574:7.1E-38 
97 210:2.1E-40 
61 1327:1.8E-21 
54 1544:5.1E-31 
92 366:2.3E-22 
85 583:6.1E-21 
60 1358:1.6E-15 
91 397:1.3E-19 
69 1079:8.2E-15 
96 242:1.5E-12 
88 490:1.6E-31 
90 428:3.3E-23 
100 118:7.8E-26 
67 1141:4.3E-53 
76 862:5.2E-49 
75 893:1.1E-17 
53 1575:7.5E-12 
95 273:7.4E-23 
73 955:2.0E-30 
58 1420:2.9E-20 
71 1017:1.0E-36 
98 180:3.3E-30 
99 149:7.2E-25 
89 459:2.1E-21 
79 769:6.7E-20 
97 211:5.3E-16 
62 1296:5.4E-15 
93 335:3.9E-15 
86 552:1.9E-27 
66 1172:1.1E-43 
82 676:3.0E-15 
77 831:4.5E-43 
84 614:2.6E-22 
83 645:5.3E-12 
80 738:2.7E-19 
56 1482:2.9E-12 
57 1451:1.1E-17 
68 1110:4.3E-19 
63 1265:3.0E-21 
59 1389:2.9E-21 
65 1203:1.8E-17 
74 924:4.5E-40 
64 1234:3.9E-22 
78 800:3.7E-68 
72 986:2.0E-65 
87 521:3.8E-16 
97 212:1.1E-21 
55 1514:2.5E-13 
57 1452:1.1E-17 
62 1297:4.3E-20 
82 677:6.2E-24 
71 1018:1.4E-21 
89 460:1.0E-23 
83 646:2.1E-12 
76 863:4.0E-33 
78 801:9.7E-44 
73 956:3.8E-22 
68 1111:2.4E-27 
85 584:1.9E-27 
72 987:7.6E-17 
87 522:7.2E-21 
92 367:3.6E-18 
100 119:1.3E-14 
88 491:5.3E-29 
98 181:7.9E-33 
96 243:7.5E-23 
64 1235:3.6E-23 
90 429:5.1E-24 
75 894:1.0E-41 
66 1173:3.4E-22 
67 1142:2.1E-15 
84 615:1.6E-18 
59 1390:1.0E-16 
74 925:9.4E-24 
91 398:8.5E-24 
79 770:6.6E-35 
77 832:3.2E-14 
53 1576:1.9E-36 
86 553:5.5E-32 
95 274:8.2E-13 
80 739:6.6E-17 
63 1266:1.9E-43 
65 1204:2.8E-23 
69 1080:4.7E-32 
99 150:5.2E-35 
53 1577:3.9E-27 
56 1484:4.2E-16 
94 306:1.9E-21 
87 523:7.2E-21 
92 368:2.5E-13 
80 740:5.7E-31 
59 1391:3.1E-17 
81 709:2.0E-17 
55 1515:6.7E-18 
54 1546:1.3E-43 
58 1422:1.8E-24 
78 802:7.5E-35 
84 616:4.2E-21 
90 430:4.4E-26 
95 275:1.6E-22 
74 926:3.8E-24 
66 1174:3.1E-22 
86 554:3.2E-33 
57 1453:1.1E-17 
61 1329:1.2E-27 
89 461:9.9E-30 
91 399:2.1E-23 
72 988:6.7E-43 
73 957:6.8E-21 
60 1360:2.1E-16 
70 1050:1.2E-23 
75 895:3.2E-24 
97 213:3.2E-33 
68 1112:7.3E-30 
69 1081:5.8E-20 
83 647:6.4E-17 
98 182:5.7E-12 
85 585:6.2E-23 
100 120:1.0E-15 
96 244:9.3E-15 
63 1267:4.4E-13 
77 833:2.2E-26 
79 771:3.0E-25 
88 492:2.9E-12 
67 1143:7.4E-18 
62 1298:2.6E-21 
64 1236:1.9E-19 
99 151:3.1E-22 
65 1205:3.4E-25 
76 864:8.8E-41 
72 989:2.6E-13 
53 1578:5.2E-31 
62 1299:1.2E-23 
67 1144:1.7E-24 
75 896:2.5E-16 
84 617:3.8E-14 
95 276:6.1E-14 
65 1206:2.1E-26 
98 183:6.4E-18 
73 958:5.5E-29 
82 679:3.5E-24 
69 1082:3.6E-33 
88 493:6.9E-53 
58 1423:1.9E-16 
79 772:9.2E-18 
64 1237:1.4E-21 
87 524:1.1E-16 
89 462:1.1E-25 
80 741:4.0E-31 
100 121:7.6E-15 
96 245:3.6E-18 
92 369:6.7E-15 
99 152:1.7E-23 
94 307:4.5E-19 
59 1392:3.8E-14 
70 1051:1.7E-24 
74 927:1.5E-29 
90 431:1.2E-15 
86 555:1.4E-56 
91 400:7.7E-19 
57 1454:1.1E-17 
66 1175:4.6E-29 
61 1330:8.2E-15 
97 214:7.1E-70 
78 803:2.2E-24 
76 865:9.2E-16 
54 1547:9.0E-34 
81 710:4.9E-23 
71 1020:1.2E-26 
77 834:3.7E-23 
63 1268:1.6E-28 
60 1361:8.4E-17 
54 1548:2.2E-23 
55 1517:1.3E-13 
69 1083:6.1E-39 
88 494:2.2E-41 
71 1021:2.9E-17 
80 742:2.3E-39 
59 1393:4.7E-14 
85 587:3.4E-25 
84 618:3.3E-19 
70 1052:1.0E-18 
95 277:7.5E-11 
62 1300:4.3E-37 
63 1269:4.2E-38 
74 928:3.0E-21 
67 1145:8.8E-42 
100 122:6.7E-22 
61 1331:1.1E-15 
93 339:1.6E-17 
98 184:5.9E-22 
90 432:2.4E-23 
82 680:6.8E-25 
79 773:2.0E-43 
68 1114:1.1E-12 
92 370:1.3E-22 
76 866:1.8E-27 
97 215:3.4E-15 
73 959:1.9E-29 
86 556:1.4E-56 
65 1207:9.4E-22 
60 1362:1.8E-25 
58 1424:6.3E-29 
99 153:8.5E-29 
89 463:1.9E-19 
87 525:1.5E-25 
72 990:9.0E-22 
78 804:1.9E-13 
64 1238:1.8E-38 
75 897:7.6E-12 
96 246:1.6E-11 
57 1455:1.1E-17 
81 711:1.0E-13 
77 835:1.4E-33 
66 1176:3.7E-18 
53 1579:7.8E-26 
56 1486:1.6E-12 
94 308:3.2E-16 
75 898:1.3E-38 
52 1611:2.3E-23 
73 960:4.1E-20 
89 464:2.5E-27 
62 1301:6.6E-20 
55 1518:6.0E-11 
100 123:6.5E-24 
71 1022:5.7E-21 
66 1177:4.4E-39 
91 402:2.6E-17 
54 1549:1.7E-26 
82 681:3.6E-21 
70 1053:6.6E-17 
60 1363:5.4E-18 
76 867:4.0E-37 
77 836:1.5E-39 
57 1456:1.1E-17 
95 278:8.8E-25 
83 650:2.5E-11 
69 1084:3.7E-20 
65 1208:1.8E-42 
63 1270:5.2E-44 
98 185:1.2E-18 
53 1580:6.0E-18 
61 1332:2.4E-13 
67 1146:9.3E-23 
84 619:1.6E-25 
92 371:6.2E-22 
58 1425:2.7E-12 
87 526:1.3E-21 
78 805:4.7E-34 
81 712:8.3E-16 
86 557:4.0E-22 
80 743:1.3E-43 
59 1394:7.6E-15 
85 588:1.1E-13 
72 991:2.7E-16 
90 433:2.2E-25 
88 495:1.5E-44 
74 929:2.7E-24 
99 154:3.3E-29 
94 309:2.2E-23 
64 1239:3.3E-22 
79 774:4.7E-21 
56 1487:2.7E-12 
96 247:3.5E-11 
68 1115:2.2E-11 
55 1519:4.8E-16 
67 1147:4.9E-36 
52 1612:2.2E-16 
53 1581:5.1E-35 
69 1085:3.7E-14 
75 899:1.6E-41 
64 1240:8.6E-16 
87 527:1.3E-21 
65 1209:2.4E-41 
81 713:9.2E-15 
91 403:1.3E-17 
88 496:4.6E-42 
76 868:9.2E-49 
57 1457:1.1E-17 
73 961:1.4E-42 
93 341:1.0E-13 
82 682:4.8E-18 
100 124:6.3E-18 
72 992:1.4E-28 
84 620:2.1E-23 
68 1116:2.8E-19 
80 744:2.2E-42 
77 837:2.0E-44 
66 1178:2.4E-19 
61 1333:1.1E-14 
99 155:4.1E-15 
78 806:2.5E-36 
63 1271:3.8E-21 
97 217:2.7E-21 
70 1054:1.7E-13 
94 310:5.2E-38 
58 1426:2.7E-12 
62 1302:1.1E-14 
89 465:9.7E-25 
90 434:5.9E-25 
85 589:1.1E-13 
98 186:1.3E-21 
54 1550:1.4E-26 
74 930:7.6E-39 
71 1023:9.8E-26 
52 1613:2.9E-17 
55 1520:1.4E-14 
100 125:1.2E-17 
96 249:7.0E-21 
58 1427:2.7E-12 
69 1086:5.6E-21 
91 404:6.0E-17 
98 187:5.9E-16 
87 528:3.9E-35 
81 714:5.4E-24 
97 218:3.3E-24 
77 838:2.5E-41 
90 435:2.9E-28 
75 900:3.2E-42 
85 590:1.2E-14 
93 342:2.6E-22 
72 993:1.6E-34 
63 1272:1.0E-23 
95 280:4.4E-57 
57 1458:6.3E-20 
64 1241:4.8E-11 
79 776:1.3E-23 
68 1117:3.8E-14 
53 1582:7.0E-14 
54 1551:4.1E-28 
74 931:2.5E-29 
82 683:9.9E-23 
89 466:1.2E-21 
73 962:2.1E-13 
94 311:2.2E-13 
80 745:1.1E-17 
59 1396:3.0E-21 
99 156:4.9E-23 
66 1179:1.0E-34 
92 373:3.4E-23 
62 1303:1.4E-19 
76 869:1.7E-18 
70 1055:4.2E-15 
88 497:9.2E-45 
84 621:1.8E-21 
65 1210:1.2E-26 
71 1024:4.6E-58 
83 652:1.4E-11 
54 1552:1.9E-16 
59 1397:2.7E-16 
83 653:8.3E-12 
99 157:2.5E-26 
58 1428:2.7E-12 
62 1304:1.7E-12 
65 1211:4.3E-49 
82 684:9.0E-14 
69 1087:1.1E-16 
57 1459:6.6E-13 
86 560:4.3E-19 
64 1242:7.8E-20 
71 1025:1.3E-19 
90 436:1.2E-20 
100 126:3.2E-17 
63 1273:1.1E-17 
52 1614:1.5E-16 
76 870:3.0E-56 
73 963:2.7E-20 
92 374:9.2E-18 
77 839:1.3E-38 
96 250:5.6E-60 
79 777:3.1E-54 
81 715:6.1E-21 
87 529:3.9E-35 
94 312:8.5E-42 
98 188:4.6E-22 
72 994:9.9E-22 
88 498:6.5E-19 
97 219:9.8E-21 
91 405:1.7E-18 
67 1149:3.0E-29 
89 467:4.1E-28 
84 622:6.3E-17 
95 281:2.9E-56 
74 932:9.5E-27 
70 1056:7.6E-18 
53 1583:1.3E-12 
85 591:2.6E-17 
68 1118:1.0E-18 
80 746:1.2E-17 
70 1057:6.6E-17 
53 1584:1.3E-14 
52 1615:1.6E-12 
88 499:7.1E-34 
78 809:2.0E-28 
57 1460:3.1E-18 
80 747:1.4E-14 
85 592:2.6E-17 
73 964:4.5E-18 
96 251:3.8E-12 
67 1150:3.7E-24 
63 1274:2.1E-14 
64 1243:1.1E-17 
61 1336:4.6E-17 
72 995:9.5E-42 
77 840:4.1E-15 
74 933:8.0E-36 
79 778:2.4E-96 
75 902:3.0E-16 
89 468:5.2E-27 
87 530:4.3E-32 
66 1181:8.2E-29 
56 1491:7.7E-24 
83 654:9.3E-25 
92 375:8.0E-19 
91 406:6.2E-17 
69 1088:1.5E-28 
99 158:3.6E-43 
55 1522:1.5E-17 
81 716:9.7E-14 
95 282:6.0E-15 
100 127:4.6E-19 
94 313:1.3E-36 
65 1212:3.7E-27 
76 871:3.0E-33 
90 437:3.7E-14 
82 685:6.5E-33 
71 1026:6.6E-22 
86 561:4.3E-19 
97 220:1.0E-31 
93 344:4.7E-16 
62 1305:1.7E-12 
58 1429:1.2E-25 
68 1119:6.1E-31 
52 1616:6.8E-18 
53 1585:6.8E-20 
81 717:1.7E-25 
79 779:3.4E-16 
99 159:1.9E-14 
84 624:3.6E-12 
57 1461:1.4E-12 
58 1430:2.2E-28 
67 1151:4.8E-35 
74 934:7.5E-27 
83 655:4.9E-28 
54 1554:4.0E-40 
66 1182:3.7E-27 
72 996:6.4E-34 
61 1337:5.4E-15 
68 1120:6.0E-72 
77 841:2.7E-17 
95 283:4.7E-37 
73 965:1.4E-22 
89 469:3.5E-17 
82 686:1.6E-16 
93 345:3.9E-30 
85 593:1.1E-14 
88 500:5.6E-20 
87 531:6.9E-25 
96 252:5.3E-14 
98 190:3.8E-19 
100 128:3.6E-56 
70 1058:2.1E-19 
91 407:1.5E-24 
62 1306:5.8E-29 
55 1523:3.2E-29 
64 1244:4.8E-19 
78 810:1.3E-18 
63 1275:1.4E-34 
65 1213:4.6E-25 
59 1399:4.6E-15 
69 1089:1.4E-15 
80 748:4.2E-22 
76 872:4.1E-18 
90 438:1.4E-20 
75 903:5.4E-18 
71 1027:5.3E-24 
97 221:3.2E-37 
96 253:1.2E-17 
89 470:2.4E-24 
78 811:5.1E-51 
95 284:1.0E-23 
63 1276:3.5E-21 
80 749:9.8E-16 
88 501:1.5E-30 
94 315:2.6E-16 
57 1462:5.6E-21 
72 997:8.4E-29 
100 129:1.6E-15 
93 346:2.0E-29 
76 873:1.3E-35 
85 594:2.7E-19 
67 1152:2.8E-13 
79 780:1.4E-23 
81 718:2.6E-16 
75 904:2.4E-16 
74 935:9.4E-18 
52 1617:2.6E-16 
54 1555:2.3E-43 
87 532:1.2E-23 
77 842:2.9E-19 
86 563:2.5E-13 
97 222:8.3E-18 
73 966:7.8E-23 
99 160:2.0E-20 
90 439:1.9E-12 
92 377:8.4E-27 
98 191:2.2E-20 
68 1121:2.6E-26 
91 408:2.6E-17 
62 1307:8.9E-27 
65 1214:2.1E-13 
84 625:3.3E-14 
55 1524:8.6E-11 
69 1090:3.4E-40 
61 1338:6.0E-15 
64 1245:2.3E-25 
71 1028:2.9E-29 
82 687:3.5E-15 
70 1059:1.2E-15 
53 1587:4.2E-15 
52 1618:8.1E-11 
94 316:5.0E-13 
54 1556:6.2E-37 
55 1525:1.5E-14 
80 750:2.7E-32 
76 874:4.0E-38 
92 378:1.4E-28 
57 1463:1.0E-18 
72 998:2.7E-31 
68 1122:2.3E-14 
66 1184:3.3E-45 
56 1494:2.1E-16 
58 1432:1.1E-19 
63 1277:8.8E-21 
86 564:2.5E-13 
81 719:2.6E-20 
79 781:1.0E-16 
73 967:2.1E-25 
89 471:2.8E-17 
75 905:2.8E-35 
74 936:5.1E-33 
93 347:2.7E-14 
98 192:1.6E-18 
59 1401:1.5E-11 
90 440:1.6E-31 
85 595:5.8E-16 
91 409:1.7E-15 
69 1091:1.3E-18 
95 285:4.6E-21 
67 1153:1.4E-78 
82 688:9.0E-28 
71 1029:5.2E-19 
100 130:7.2E-61 
88 502:4.4E-18 
78 812:8.3E-20 
97 223:4.2E-22 
70 1060:1.6E-11 
77 843:7.2E-15 
99 161:6.0E-32 
64 1246:3.2E-29 
87 533:1.2E-23 
65 1215:3.6E-32 
61 1339:2.2E-14 
54 1557:7.6E-15 
88 503:1.1E-19 
61 1340:1.1E-14 
69 1092:2.7E-34 
65 1216:1.3E-18 
94 317:8.9E-14 
96 255:1.9E-15 
55 1526:4.6E-17 
68 1123:6.4E-13 
66 1185:4.9E-18 
95 286:1.2E-18 
90 441:1.4E-16 
78 813:7.6E-26 
93 348:4.7E-28 
82 689:8.6E-19 
84 627:1.6E-14 
98 193:1.3E-14 
74 937:1.8E-29 
79 782:4.3E-23 
73 968:4.6E-58 
91 410:2.7E-17 
63 1278:1.9E-29 
59 1402:1.8E-13 
87 534:5.2E-34 
99 162:4.2E-39 
83 658:1.8E-13 
56 1495:1.7E-25 
85 596:8.0E-23 
77 844:1.1E-16 
53 1588:1.3E-26 
100 131:3.4E-11 
92 379:1.8E-21 
70 1061:8.8E-17 
75 906:1.1E-19 
76 875:9.6E-21 
72 999:2.5E-21 
64 1247:1.1E-30 
86 565:1.9E-22 
71 1030:6.3E-19 
89 472:6.9E-16 
80 751:5.0E-16 
58 1433:1.1E-24 
97 224:1.7E-54 
59 1403:1.0E-18 
54 1558:3.2E-25 
64 1248:6.2E-51 
80 752:8.6E-23 
57 1465:8.5E-22 
56 1496:9.4E-16 
66 1186:8.7E-15 
74 938:6.2E-20 
95 287:2.7E-33 
88 504:3.7E-11 
69 1093:9.7E-36 
82 690:4.6E-28 
96 256:3.9E-12 
72 1000:4.4E-30 
89 473:1.7E-11 
53 1589:2.1E-33 
71 1031:3.5E-35 
84 628:1.2E-14 
76 876:2.9E-25 
86 566:2.9E-15 
81 721:4.9E-17 
79 783:6.7E-14 
60 1372:7.0E-11 
65 1217:7.3E-30 
67 1155:3.6E-19 
92 380:1.4E-24 
97 225:1.1E-56 
61 1341:2.4E-14 
85 597:1.1E-18 
90 442:9.9E-32 
55 1527:2.3E-15 
94 318:1.2E-21 
68 1124:1.1E-32 
91 411:2.2E-23 
70 1062:5.5E-12 
77 845:2.2E-31 
78 814:5.3E-13 
98 194:1.1E-21 
75 907:2.8E-50 
87 535:3.8E-37 
58 1434:9.5E-17 
93 349:2.5E-13 
73 969:5.5E-18 
83 659:4.5E-16 
63 1279:1.4E-38 
99 163:3.0E-21 
58 1435:1.8E-24 
78 815:5.7E-18 
82 691:2.9E-24 
89 474:2.0E-21 
95 288:6.5E-16 
57 1466:4.5E-20 
70 1063:1.5E-12 
76 877:1.2E-16 
64 1249:4.6E-22 
94 319:1.2E-18 
69 1094:1.1E-31 
74 939:1.0E-14 
65 1218:1.1E-21 
98 195:1.3E-24 
53 1590:2.6E-33 
54 1559:2.1E-35 
72 1001:9.9E-19 
96 257:1.7E-24 
90 443:8.7E-22 
88 505:2.2E-21 
75 908:1.7E-29 
87 536:8.7E-25 
66 1187:2.6E-15 
86 567:2.9E-15 
84 629:3.3E-15 
63 1280:9.1E-39 
73 970:3.5E-51 
85 598:4.6E-19 
79 784:9.9E-22 
91 412:1.9E-23 
101 102:3.2E-69 
61 1342:7.6E-12 
67 1156:6.3E-29 
77 846:6.4E-26 
99 164:4.0E-23 
97 226:7.6E-22 
92 381:5.6E-25 
83 660:2.6E-26 
55 1528:1.3E-25 
80 753:5.1E-40 
93 350:2.1E-21 
100 133:6.8E-17 
80 754:2.7E-21 
56 1498:1.2E-17 
53 1591:2.5E-18 
88 506:1.8E-13 
54 1560:6.0E-38 
66 1188:3.4E-18 
63 1281:7.3E-13 
69 1095:6.0E-14 
94 320:7.5E-16 
68 1126:1.3E-41 
84 630:6.3E-16 
64 1250:3.6E-30 
100 134:5.3E-23 
83 661:6.5E-36 
93 351:4.3E-13 
92 382:8.3E-16 
77 847:1.9E-29 
95 289:1.9E-11 
71 1033:3.9E-20 
61 1343:2.7E-14 
89 475:2.6E-33 
72 1002:5.8E-16 
74 940:2.0E-20 
98 196:1.6E-19 
85 599:4.6E-19 
90 444:3.0E-19 
75 909:5.2E-28 
99 165:1.1E-40 
65 1219:2.7E-21 
67 1157:7.8E-19 
79 785:1.1E-21 
87 537:2.1E-30 
78 816:1.8E-25 
73 971:1.7E-18 
76 878:6.5E-26 
97 227:1.0E-27 
82 692:3.5E-21 
101 103:6.2E-20 
53 1592:1.0E-17 
59 1406:5.8E-18 
52 1623:1.4E-14 
65 1220:2.4E-22 
75 910:1.0E-31 
91 414:9.6E-15 
67 1158:5.0E-15 
93 352:4.9E-28 
83 662:3.4E-21 
77 848:2.7E-26 
54 1561:5.6E-39 
79 786:2.3E-31 
100 135:1.7E-23 
74 941:5.1E-20 
98 197:3.0E-16 
87 538:3.4E-25 
71 1034:7.4E-14 
92 383:1.4E-23 
90 445:6.8E-18 
57 1468:1.0E-21 
66 1189:5.8E-18 
76 879:2.0E-21 
80 755:3.2E-21 
96 259:1.1E-26 
84 631:4.3E-20 
97 228:2.8E-20 
81 724:3.5E-17 
101 104:2.9E-18 
95 290:1.0E-16 
61 1344:1.1E-14 
69 1096:2.1E-78 
63 1282:7.1E-22 
62 1313:1.8E-18 
99 166:4.9E-38 
82 693:1.8E-16 
85 600:1.8E-19 
78 817:1.6E-64 
58 1437:1.2E-20 
72 1003:5.1E-49 
55 1530:1.0E-11 
73 972:1.1E-16 
89 476:3.3E-19 
94 321:3.6E-11 
85 601:1.2E-22 
96 260:1.4E-20 
56 1500:9.5E-17 
66 1190:2.8E-20 
69 1097:1.2E-21 
79 787:3.6E-25 
95 291:7.9E-15 
58 1438:2.6E-18 
68 1128:2.8E-11 
73 973:2.7E-58 
99 167:5.5E-45 
74 942:8.0E-25 
83 663:1.3E-20 
76 880:9.8E-35 
101 105:2.9E-16 
94 322:9.1E-29 
62 1314:3.8E-17 
92 384:1.2E-17 
55 1531:1.5E-13 
93 353:4.0E-16 
87 539:1.2E-26 
59 1407:4.1E-20 
63 1283:4.8E-48 
90 446:1.2E-14 
98 198:1.1E-11 
57 1469:1.9E-12 
72 1004:5.5E-35 
86 570:3.6E-36 
65 1221:2.2E-12 
88 508:2.6E-23 
97 229:5.7E-27 
75 911:2.7E-50 
54 1562:5.4E-39 
100 136:7.0E-23 
91 415:2.4E-14 
81 725:1.8E-21 
70 1066:7.5E-17 
71 1035:2.1E-33 
67 1159:4.0E-32 
80 756:1.6E-26 
78 818:2.7E-18 
89 477:8.3E-14 
64 1252:1.4E-19 
82 694:3.7E-23 
67 1160:1.7E-18 
93 354:1.2E-18 
64 1253:1.1E-33 
92 385:7.4E-14 
59 1408:3.2E-40 
97 230:2.0E-26 
89 478:1.4E-20 
79 788:1.2E-15 
77 850:9.3E-47 
65 1222:2.5E-37 
83 664:4.1E-15 
70 1067:4.1E-14 
75 912:1.5E-42 
71 1036:1.5E-41 
99 168:2.4E-24 
63 1284:2.2E-37 
58 1439:7.6E-22 
74 943:1.3E-26 
68 1129:1.6E-32 
72 1005:1.7E-23 
91 416:1.3E-14 
56 1501:7.5E-28 
66 1191:5.4E-20 
57 1470:7.4E-11 
88 509:6.1E-33 
100 137:9.0E-30 
69 1098:9.1E-20 
81 726:4.4E-15 
73 974:1.4E-15 
54 1563:1.1E-14 
62 1315:3.4E-17 
98 199:2.6E-15 
96 261:1.7E-59 
87 540:6.8E-24 
61 1346:8.1E-17 
80 757:4.6E-19 
90 447:1.5E-20 
76 881:4.6E-33 
78 819:8.6E-19 
54 1564:2.8E-38 
97 231:1.0E-63 
73 975:4.7E-36 
80 758:1.9E-21 
96 262:1.3E-14 
91 417:1.9E-14 
67 1161:6.6E-15 
95 293:5.0E-16 
79 789:5.3E-52 
53 1595:1.1E-16 
62 1316:3.4E-17 
98 200:1.1E-20 
69 1099:4.9E-32 
61 1347:1.9E-15 
78 820:2.2E-38 
82 696:1.2E-20 
63 1285:5.0E-27 
65 1223:1.4E-27 
72 1006:1.1E-57 
68 1130:3.7E-51 
55 1533:2.4E-13 
52 1626:1.9E-17 
87 541:2.9E-11 
64 1254:8.8E-19 
100 138:4.6E-16 
81 727:3.1E-21 
75 913:7.8E-20 
60 1378:4.9E-11 
88 510:8.6E-22 
90 448:1.8E-21 
83 665:1.2E-29 
66 1192:1.6E-48 
77 851:1.7E-30 
74 944:3.3E-27 
71 1037:4.8E-18 
99 169:2.1E-86 
93 355:6.2E-13 
89 479:3.5E-19 
59 1409:2.6E-27 
92 386:2.3E-17 
76 882:6.3E-30 
101 107:6.9E-17 
94 324:9.1E-27 
55 1534:1.7E-12 
80 759:4.5E-22 
79 790:1.1E-27 
58 1441:1.0E-24 
54 1565:4.0E-37 
57 1472:5.3E-17 
101 108:2.5E-32 
82 697:8.7E-25 
59 1410:1.3E-18 
60 1379:1.5E-15 
52 1627:4.2E-17 
81 728:6.8E-15 
94 325:1.1E-20 
66 1193:2.6E-24 
100 139:5.0E-18 
78 821:2.7E-38 
89 480:1.0E-23 
98 201:9.3E-11 
67 1162:2.2E-22 
77 852:2.1E-34 
65 1224:6.8E-43 
92 387:8.6E-22 
72 1007:7.2E-24 
69 1100:1.7E-23 
99 170:1.8E-51 
53 1596:3.5E-26 
76 883:1.1E-14 
62 1317:6.1E-21 
73 976:3.2E-17 
95 294:2.5E-21 
87 542:5.8E-24 
84 635:1.5E-18 
63 1286:1.8E-18 
86 573:7.1E-18 
90 449:2.3E-21 
88 511:1.6E-52 
75 914:6.7E-31 
61 1348:2.2E-16 
91 418:1.6E-14 
74 945:9.1E-47 
64 1255:2.6E-14 
68 1131:9.9E-29 
97 232:1.1E-13 
56 1503:2.6E-14 
71 1038:2.7E-17 
79 791:2.9E-37 
86 574:5.8E-22 
52 1628:4.9E-23 
77 853:1.4E-18 
53 1597:3.0E-19 
81 729:4.8E-17 
96 264:1.5E-12 
55 1535:8.2E-17 
68 1132:2.7E-21 
70 1070:1.1E-47 
80 760:7.8E-21 
75 915:1.3E-50 
97 233:3.1E-31 
92 388:1.6E-22 
67 1163:8.4E-21 
71 1039:4.6E-21 
66 1194:5.2E-33 
88 512:6.1E-26 
54 1566:6.5E-30 
82 698:3.7E-31 
90 450:1.2E-29 
65 1225:3.2E-40 
94 326:7.1E-14 
100 140:1.1E-13 
95 295:1.6E-21 
99 171:4.5E-38 
73 977:6.9E-29 
91 419:8.0E-22 
89 481:4.2E-15 
76 884:3.7E-17 
57 1473:4.7E-17 
62 1318:6.1E-21 
101 109:6.3E-30 
93 357:6.6E-19 
84 636:3.0E-13 
59 1411:3.5E-40 
72 1008:8.8E-45 
69 1101:4.7E-36 
87 543:1.4E-23 
74 946:4.4E-31 
64 1256:6.7E-17 
78 822:9.3E-16 
80 761:7.0E-38 
86 575:3.0E-22 
54 1567:4.1E-19 
53 1598:5.5E-11 
95 296:1.7E-12 
88 513:2.4E-16 
66 1195:1.7E-24 
58 1443:1.5E-17 
68 1133:3.9E-28 
69 1102:1.3E-23 
63 1288:6.9E-24 
92 389:1.8E-22 
74 947:2.8E-35 
97 234:4.4E-29 
77 854:1.2E-50 
62 1319:1.6E-13 
73 978:2.9E-20 
90 451:2.8E-20 
56 1505:2.0E-14 
83 668:2.6E-21 
76 885:4.5E-33 
101 110:1.7E-26 
87 544:3.6E-15 
89 482:6.0E-24 
100 141:8.6E-23 
91 420:1.4E-18 
75 916:1.5E-16 
70 1071:4.1E-15 
93 358:1.6E-33 
59 1412:1.0E-24 
78 823:1.0E-53 
96 265:2.1E-25 
81 730:1.3E-15 
61 1350:3.5E-18 
94 327:1.3E-36 
71 1040:1.2E-12 
82 699:1.9E-17 
79 792:6.2E-31 
65 1226:1.1E-44 
99 172:2.9E-37 
92 390:9.5E-22 
55 1537:1.6E-22 
81 731:2.7E-16 
94 328:2.4E-16 
64 1258:2.1E-27 
83 669:2.0E-16 
76 886:2.4E-23 
80 762:8.9E-23 
82 700:5.7E-24 
98 204:2.6E-16 
101 111:1.1E-29 
77 855:3.6E-18 
67 1165:9.1E-18 
73 979:3.4E-47 
61 1351:3.0E-16 
62 1320:1.6E-13 
86 576:1.1E-20 
88 514:2.8E-36 
79 793:1.2E-22 
69 1103:8.2E-32 
93 359:3.7E-12 
66 1196:8.5E-76 
100 142:8.3E-22 
72 1010:4.3E-34 
59 1413:3.6E-21 
58 1444:3.9E-16 
68 1134:6.3E-20 
75 917:2.1E-28 
71 1041:1.5E-17 
53 1599:2.3E-14 
99 173:1.3E-39 
95 297:2.2E-21 
65 1227:1.3E-26 
90 452:3.2E-18 
89 483:4.0E-11 
84 638:1.3E-14 
74 948:9.9E-16 
63 1289:5.3E-30 
91 421:4.8E-29 
97 235:4.8E-27 
57 1475:7.9E-20 
54 1568:4.4E-25 
87 545:2.6E-43 
78 824:1.4E-14 
71 1042:3.6E-17 
63 1290:1.6E-18 
54 1569:5.5E-37 
52 1631:1.6E-14 
53 1600:1.0E-21 
84 639:2.6E-17 
94 329:7.9E-15 
89 484:5.8E-11 
80 763:1.9E-20 
93 360:6.3E-18 
66 1197:1.1E-37 
68 1135:9.1E-47 
78 825:8.5E-24 
99 174:1.3E-35 
55 1538:7.2E-16 
83 670:1.1E-26 
61 1352:4.3E-17 
82 701:2.7E-17 
57 1476:7.9E-20 
92 391:1.6E-22 
77 856:2.7E-20 
58 1445:5.2E-30 
100 143:2.8E-22 
87 546:6.4E-21 
69 1104:1.3E-33 
97 236:2.4E-27 
86 577:1.1E-20 
79 794:1.2E-29 
90 453:1.1E-25 
101 112:2.9E-29 
74 949:3.3E-18 
75 918:4.8E-22 
62 1321:2.9E-32 
88 515:1.9E-17 
64 1259:6.4E-22 
95 298:6.2E-15 
59 1414:5.6E-14 
72 1011:1.2E-48 
91 422:7.1E-20 
76 887:3.2E-39 
73 980:1.6E-32 
65 1228:7.0E-26 
90 454:9.9E-22 
59 1415:1.0E-21 
55 1539:9.7E-14 
94 330:3.0E-17 
65 1229:3.9E-19 
69 1105:8.0E-19 
100 144:3.7E-24 
93 361:2.7E-20 
83 671:1.5E-29 
101 113:1.7E-28 
86 578:5.8E-30 
61 1353:7.7E-14 
99 175:6.8E-40 
80 764:8.6E-23 
53 1601:7.3E-30 
74 950:9.6E-22 
57 1477:1.5E-30 
73 981:1.6E-35 
95 299:5.0E-21 
84 640:1.1E-13 
89 485:1.2E-24 
67 1167:3.2E-73 
56 1508:1.5E-13 
76 888:8.1E-20 
66 1198:2.9E-39 
92 392:7.0E-21 
62 1322:1.6E-32 
64 1260:5.1E-32 
75 919:3.7E-16 
87 547:1.5E-31 
82 702:1.2E-20 
71 1043:1.1E-20 
79 795:1.3E-20 
97 237:4.9E-28 
98 206:3.5E-13 
58 1446:1.8E-23 
81 733:7.1E-25 
88 516:3.0E-54 
63 1291:8.2E-15 
72 1012:3.3E-18 
54 1570:2.3E-24 
78 826:7.6E-24 
85 609:1.1E-14 
96 268:4.7E-31 
77 857:4.6E-35 
82 703:1.1E-27 
52 1633:9.4E-18 
72 1013:7.7E-36 
76 889:1.8E-61 
65 1230:2.7E-27 
83 672:3.9E-20 
54 1571:6.1E-41 
66 1199:5.4E-39 
80 765:2.6E-23 
96 269:3.0E-17 
62 1323:1.6E-32 
63 1292:2.7E-13 
97 238:3.2E-26 
94 331:6.2E-16 
58 1447:8.3E-19 
73 982:3.0E-12 
67 1168:3.1E-13 
77 858:1.8E-19 
84 641:1.1E-13 
92 393:3.0E-37 
53 1602:4.3E-15 
74 951:3.0E-19 
79 796:1.2E-25 
81 734:1.2E-18 
101 114:2.6E-29 
75 920:1.6E-34 
100 145:5.4E-22 
61 1354:6.3E-20 
88 517:4.0E-17 
69 1106:2.1E-36 
78 827:6.8E-13 
93 362:1.4E-18 
91 424:5.6E-30 
87 548:4.3E-24 
90 455:2.4E-12 
64 1261:6.9E-22 
99 176:1.7E-48 
86 579:2.7E-35 
85 610:5.9E-21 
98 207:1.6E-15 
68 1138:4.9E-21 
96 270:9.9E-52 
69 1107:5.3E-15 
82 704:3.6E-18 
85 611:2.0E-28 
56 1510:8.5E-16 
58 1448:4.3E-25 
83 673:2.1E-15 
63 1293:7.2E-32 
76 890:8.5E-15 
71 1045:2.1E-30 
81 735:4.2E-17 
62 1324:1.1E-12 
94 332:7.5E-26 
80 766:2.0E-18 
91 425:6.0E-24 
86 580:1.3E-28 
77 859:2.4E-35 
88 518:4.0E-19 
93 363:3.4E-16 
100 146:7.6E-22 
92 394:6.9E-26 
75 921:1.9E-37 
59 1417:7.0E-13 
84 642:1.1E-13 
79 797:2.5E-19 
99 177:2.2E-23 
89 487:5.4E-16 
54 1572:4.3E-33 
72 1014:9.4E-11 
90 456:2.3E-19 
65 1231:3.3E-20 
101 115:2.2E-31 
78 828:6.9E-18 
73 983:8.3E-31 
53 1603:7.5E-45 
74 952:7.4E-21 
87 549:4.3E-24 
98 208:4.4E-13 
97 239:7.3E-30 
66 1200:1.6E-29 
67 1169:1.8E-28 
70 1077:3.7E-16 
57 1480:1.2E-16 
53 1604:3.8E-34 
91 426:4.7E-20 
99 178:2.4E-37 
58 1449:4.3E-25 
73 984:6.9E-16 
72 1015:1.6E-20 
66 1201:2.2E-12 
56 1511:4.3E-20 
85 612:1.2E-24 
68 1139:1.2E-36 
77 860:1.0E-19 
79 798:1.1E-22 
75 922:8.4E-12 
69 1108:2.6E-23 
88 519:4.0E-19 
80 767:2.0E-30 
67 1170:2.6E-48 
60 1387:1.2E-13 
62 1325:1.0E-12 
96 271:3.6E-19 
93 364:3.3E-21 
74 953:1.2E-24 
84 643:1.1E-13 
76 891:7.0E-24 
78 829:1.7E-29 
64 1263:9.7E-53 
101 116:1.2E-14 
82 705:5.5E-22 
54 1573:3.2E-44 
61 1356:4.2E-21 
97 240:4.3E-29 
63 1294:3.4E-28 
94 333:2.9E-26 
71 1046:1.7E-25 
86 581:2.1E-21 
90 457:9.6E-15 
92 395:4.0E-26 
100 147:7.3E-28 
65 1232:8.6E-43 
89 488:1.4E-13 
83 674:3.1E-15 
87 550:8.6E-26 
67 1171:3.2E-14 
90 458:2.0E-20 
54 1574:2.1E-38 
85 613:3.8E-20 
94 334:1.4E-35 
99 179:3.5E-47 
92 396:5.8E-16 
60 1388:2.2E-12 
74 954:1.1E-28 
57 1481:1.5E-19 
87 551:1.2E-12 
81 737:6.2E-11 
58 1450:4.3E-25 
75 923:3.5E-37 
73 985:6.5E-23 
68 1140:3.7E-17 
71 1047:1.1E-23 
53 1605:2.5E-52 
83 675:6.5E-13 
77 861:4.2E-27 
63 1295:3.4E-33 
93 365:4.2E-15 
84 644:1.4E-16 
100 148:8.9E-26 
56 1512:4.3E-17 
65 1233:2.5E-21 
89 489:1.2E-13 
96 272:1.6E-48 
61 1357:2.8E-11 
55 1543:1.1E-12 
59 1419:7.3E-21 
101 117:4.2E-23 
72 1016:4.1E-18 
64 1264:1.3E-15 
97 241:1.5E-15 
78 830:1.1E-14 
69 1109:7.9E-18 
88 520:4.4E-24 
82 706:7.0E-25 
76 892:1.2E-18 
80 768:8.0E-31 
86 582:4.0E-27 
98 210:4.0E-12 
79 799:5.5E-19 
94 335:2.2E-35 
53 1606:9.5E-17 
75 924:4.5E-40 
63 1296:8.7E-19 
73 986:3.8E-44 
66 1203:1.8E-17 
86 583:1.9E-28 
59 1420:3.8E-12 
85 614:1.5E-27 
93 366:4.9E-17 
68 1141:5.5E-59 
78 831:2.6E-43 
58 1451:4.3E-25 
72 1017:1.0E-36 
61 1358:9.2E-18 
91 428:7.1E-11 
64 1265:3.0E-21 
84 645:1.3E-19 
79 800:6.4E-41 
82 707:2.3E-22 
76 893:1.1E-17 
90 459:7.2E-18 
92 397:4.7E-12 
54 1575:1.0E-14 
62 1327:6.7E-35 
88 521:3.5E-12 
83 676:1.2E-16 
89 490:1.0E-24 
77 862:5.2E-49 
74 955:2.0E-30 
97 242:2.5E-15 
87 552:2.2E-15 
57 1482:2.9E-12 
60 1389:1.2E-14 
65 1234:6.3E-30 
67 1172:8.2E-36 
96 273:4.2E-24 
80 769:6.7E-20 
101 118:3.6E-26 
100 149:1.2E-22 
69 1110:4.3E-19 
71 1048:4.8E-14 
54 1576:3.7E-40 
81 739:4.4E-14 
63 1297:1.4E-15 
91 429:5.8E-17 
98 212:6.4E-23 
94 336:8.5E-34 
100 150:8.8E-30 
89 491:1.6E-14 
96 274:1.2E-53 
93 367:5.0E-22 
75 925:9.4E-24 
97 243:8.5E-33 
74 956:3.8E-22 
88 522:5.0E-24 
56 1514:2.5E-13 
95 305:9.7E-23 
61 1359:7.7E-12 
99 181:1.2E-14 
76 894:1.0E-41 
65 1235:2.2E-26 
68 1142:4.8E-17 
78 832:5.6E-15 
72 1018:1.4E-21 
79 801:1.2E-35 
59 1421:3.1E-11 
64 1266:1.9E-43 
90 460:3.3E-24 
83 677:1.5E-25 
87 553:3.4E-25 
71 1049:7.2E-15 
92 398:1.2E-24 
69 1111:2.4E-27 
85 615:3.2E-24 
66 1204:2.8E-23 
53 1607:5.1E-18 
73 987:1.5E-15 
77 863:4.0E-33 
67 1173:2.9E-16 
80 770:6.6E-35 
58 1452:4.3E-25 
86 584:1.6E-18 
70 1080:7.8E-16 
62 1328:3.7E-22 
84 646:3.0E-19 
101 119:1.9E-72 
80 771:3.0E-25 
58 1453:4.3E-25 
54 1577:5.5E-30 
67 1174:2.7E-21 
95 306:7.1E-27 
64 1267:4.4E-13 
65 1236:8.6E-25 
62 1329:1.2E-19 
97 244:2.9E-23 
90 461:2.7E-25 
56 1515:6.7E-18 
85 616:2.4E-28 
73 988:2.4E-33 
60 1391:6.7E-14 
57 1484:4.2E-16 
55 1546:5.0E-17 
93 368:1.0E-15 
79 802:8.4E-34 
100 151:2.8E-61 
75 926:3.8E-24 
61 1360:4.4E-24 
101 120:3.0E-21 
98 213:1.6E-22 
77 864:8.8E-41 
81 740:8.1E-14 
82 709:1.4E-20 
68 1143:7.9E-19 
53 1608:3.9E-12 
76 895:3.2E-24 
86 585:9.4E-22 
78 833:2.1E-24 
99 182:3.1E-22 
69 1112:7.3E-30 
92 399:5.4E-24 
96 275:4.4E-25 
89 492:5.9E-13 
87 554:1.2E-17 
74 957:6.8E-21 
88 523:5.0E-24 
71 1050:1.2E-33 
70 1081:2.6E-11 
66 1205:3.4E-25 
63 1298:5.7E-21 
91 430:5.2E-25 
78 834:1.3E-15 
63 1299:6.8E-18 
64 1268:1.6E-28 
95 307:1.7E-15 
75 927:1.5E-29 
91 431:2.1E-15 
72 1020:1.2E-26 
92 400:3.0E-20 
60 1392:1.6E-13 
82 710:4.0E-23 
79 803:8.1E-24 
53 1609:1.1E-22 
68 1144:7.5E-21 
65 1237:8.8E-27 
67 1175:5.9E-22 
54 1578:3.6E-33 
101 121:3.5E-20 
84 648:2.2E-16 
73 989:2.6E-20 
62 1330:5.9E-34 
74 958:5.5E-29 
98 214:4.2E-11 
89 493:8.1E-18 
93 369:2.5E-16 
55 1547:8.6E-13 
77 865:9.2E-16 
66 1206:2.1E-26 
87 555:2.9E-22 
97 245:1.7E-24 
100 152:1.1E-66 
80 772:9.2E-18 
71 1051:9.4E-30 
90 462:2.9E-21 
85 617:4.1E-25 
70 1082:9.1E-17 
96 276:7.0E-11 
58 1454:4.3E-25 
83 679:4.2E-26 
88 524:6.9E-27 
81 741:2.2E-17 
76 896:2.5E-16 
99 183:8.6E-50 
59 1424:5.1E-20 
67 1176:1.8E-14 
92 401:3.5E-24 
95 308:8.8E-17 
69 1114:1.1E-12 
93 370:1.7E-21 
90 463:5.3E-17 
91 432:3.4E-16 
56 1517:1.3E-13 
80 773:2.0E-43 
58 1455:4.3E-25 
97 246:1.4E-23 
62 1331:1.9E-44 
96 277:5.4E-12 
86 587:6.6E-30 
75 928:3.0E-21 
87 556:2.9E-22 
73 990:1.5E-23 
101 122:4.1E-20 
100 153:1.9E-58 
57 1486:1.6E-12 
83 680:8.7E-24 
82 711:5.7E-25 
85 618:1.3E-17 
74 959:1.9E-29 
61 1362:2.8E-16 
68 1145:3.3E-41 
77 866:1.8E-27 
66 1207:9.4E-22 
54 1579:1.9E-26 
81 742:2.4E-24 
65 1238:2.9E-46 
78 835:2.2E-30 
70 1083:2.0E-11 
63 1300:8.0E-35 
79 804:1.0E-23 
94 339:2.4E-13 
64 1269:4.2E-38 
89 494:9.5E-25 
76 897:7.6E-12 
60 1393:4.6E-11 
71 1052:2.4E-32 
88 525:5.8E-50 
72 1021:2.9E-17 
99 184:2.9E-46 
86 588:8.5E-20 
54 1580:2.5E-18 
53 1611:3.4E-29 
93 371:6.9E-11 
74 960:4.1E-20 
56 1518:6.0E-11 
63 1301:7.8E-20 
94 340:6.1E-12 
55 1549:9.1E-13 
90 464:6.1E-24 
70 1084:1.3E-19 
68 1146:1.1E-21 
96 278:1.3E-17 
58 1456:4.3E-25 
71 1053:1.0E-22 
101 123:1.1E-23 
92 402:2.5E-46 
91 433:2.1E-19 
75 929:2.7E-24 
89 495:3.5E-16 
98 216:1.4E-12 
61 1363:3.6E-14 
82 712:9.2E-25 
95 309:1.4E-16 
65 1239:1.2E-26 
81 743:5.4E-23 
62 1332:2.1E-30 
64 1270:5.2E-44 
99 185:1.4E-40 
60 1394:2.8E-13 
87 557:4.1E-22 
84 650:1.3E-21 
72 1022:5.7E-21 
77 867:4.0E-37 
100 154:2.7E-56 
78 836:5.0E-38 
85 619:3.4E-28 
69 1115:2.2E-11 
67 1177:3.0E-30 
97 247:8.2E-12 
76 898:1.3E-38 
79 805:1.9E-54 
59 1425:1.7E-11 
80 774:4.7E-21 
66 1208:1.8E-42 
73 991:1.5E-16 
57 1487:2.7E-12 
88 526:3.0E-27 
86 589:8.5E-20 
73 992:1.1E-27 
54 1581:1.1E-39 
58 1457:4.3E-25 
63 1302:1.7E-18 
98 217:1.9E-15 
99 186:3.2E-31 
74 961:1.4E-42 
56 1519:4.8E-16 
59 1426:1.7E-11 
62 1333:1.7E-47 
88 527:3.0E-27 
85 620:3.1E-22 
79 806:2.8E-44 
83 682:1.3E-13 
61 1364:5.1E-12 
82 713:1.3E-17 
94 341:3.0E-13 
95 310:1.0E-16 
101 124:4.1E-24 
68 1147:2.1E-34 
81 744:4.1E-25 
71 1054:3.9E-17 
70 1085:3.1E-19 
78 837:1.8E-60 
90 465:6.9E-23 
76 899:1.6E-41 
89 496:3.6E-26 
91 434:3.0E-27 
100 155:6.7E-22 
72 1023:9.8E-26 
93 372:5.6E-21 
65 1240:2.5E-20 
64 1271:3.8E-21 
69 1116:2.8E-19 
53 1612:2.8E-23 
97 248:6.2E-13 
75 930:7.6E-39 
67 1178:2.4E-15 
92 403:1.0E-38 
84 651:1.9E-14 
96 279:1.9E-36 
77 868:9.2E-49 
66 1209:2.4E-41 
55 1551:2.3E-15 
63 1303:2.8E-21 
90 466:7.5E-21 
100 156:1.2E-99 
54 1582:1.8E-17 
75 931:2.5E-29 
78 838:3.2E-42 
67 1179:2.1E-16 
68 1148:3.2E-11 
96 280:4.5E-22 
69 1117:3.8E-14 
74 962:2.1E-13 
60 1396:3.4E-13 
53 1613:8.2E-36 
97 249:3.9E-66 
99 187:6.6E-34 
92 404:1.9E-43 
61 1365:4.1E-17 
98 218:3.3E-20 
58 1458:2.3E-29 
81 745:1.0E-12 
101 125:1.6E-27 
83 683:3.5E-13 
56 1520:1.4E-14 
85 621:1.7E-28 
89 497:2.6E-21 
94 342:3.0E-39 
72 1024:4.6E-58 
62 1334:3.6E-17 
66 1210:1.2E-26 
65 1241:1.6E-16 
79 807:7.2E-17 
84 652:7.3E-20 
64 1272:1.0E-23 
76 900:3.2E-42 
73 993:6.7E-33 
59 1427:1.7E-11 
95 311:7.7E-16 
70 1086:7.2E-12 
86 590:5.0E-11 
77 869:1.7E-18 
87 559:5.9E-20 
91 435:3.7E-30 
80 776:1.3E-23 
88 528:1.7E-26 
82 714:5.4E-38 
71 1055:2.4E-33 
65 1242:4.5E-12 
88 529:1.7E-26 
54 1583:4.5E-13 
80 777:3.1E-54 
90 467:2.3E-31 
59 1428:1.7E-11 
72 1025:1.3E-19 
101 126:2.1E-39 
87 560:5.0E-21 
81 746:1.7E-16 
93 374:2.0E-15 
73 994:1.0E-19 
91 436:1.0E-25 
62 1335:2.0E-20 
77 870:3.0E-56 
97 250:9.8E-23 
86 591:2.1E-18 
78 839:3.1E-36 
74 963:2.7E-20 
68 1149:2.0E-33 
63 1304:1.7E-14 
99 188:1.7E-44 
95 312:8.1E-18 
69 1118:1.0E-18 
58 1459:8.6E-23 
98 219:3.9E-17 
82 715:2.1E-26 
100 157:2.1E-92 
92 405:1.9E-43 
84 653:2.1E-17 
75 932:9.5E-27 
96 281:2.3E-20 
53 1614:6.7E-16 
66 1211:4.3E-49 
71 1056:1.6E-51 
64 1273:1.1E-17 
53 1615:9.8E-14 
56 1522:1.5E-17 
93 375:5.8E-20 
71 1057:2.0E-27 
59 1429:6.5E-17 
73 995:2.8E-35 
86 592:2.1E-18 
70 1088:1.7E-15 
63 1305:1.7E-14 
78 840:3.5E-20 
97 251:2.9E-18 
79 809:6.8E-26 
76 902:3.0E-16 
68 1150:4.1E-22 
80 778:2.4E-96 
69 1119:6.1E-31 
100 158:6.8E-16 
83 685:2.7E-12 
64 1274:2.1E-14 
94 344:2.6E-35 
89 499:1.5E-26 
98 220:1.1E-20 
75 933:8.0E-36 
101 127:8.8E-22 
92 406:1.6E-13 
65 1243:2.0E-30 
95 313:3.7E-15 
99 189:1.2E-32 
84 654:9.3E-14 
91 437:4.9E-13 
58 1460:4.8E-28 
88 530:1.3E-24 
74 964:4.5E-18 
67 1181:2.9E-21 
96 282:5.8E-34 
72 1026:6.6E-22 
66 1212:3.7E-27 
60 1398:3.8E-13 
77 871:3.0E-33 
62 1336:9.8E-20 
54 1584:1.4E-17 
57 1491:7.7E-24 
87 561:5.0E-21 
90 468:8.0E-25 
58 1461:2.3E-15 
53 1616:1.9E-27 
69 1120:6.0E-72 
85 624:7.4E-16 
73 996:1.5E-40 
64 1275:1.4E-34 
55 1554:3.9E-21 
78 841:2.7E-13 
101 128:2.4E-17 
67 1182:5.0E-26 
86 593:2.1E-17 
91 438:7.7E-31 
59 1430:2.2E-20 
88 531:2.1E-30 
99 190:3.5E-28 
76 903:5.4E-18 
56 1523:3.2E-29 
68 1151:2.8E-36 
62 1337:4.2E-12 
65 1244:3.5E-31 
87 562:2.8E-15 
74 965:1.4E-22 
89 500:2.7E-12 
60 1399:2.2E-11 
97 252:2.9E-27 
80 779:3.4E-16 
82 717:4.5E-43 
84 655:8.1E-19 
79 810:3.3E-21 
83 686:1.7E-12 
98 221:4.0E-12 
66 1213:4.6E-25 
77 872:4.1E-18 
93 376:5.1E-21 
92 407:2.9E-31 
96 283:1.2E-16 
94 345:2.8E-12 
63 1306:7.1E-20 
72 1027:5.3E-24 
54 1585:4.0E-17 
95 314:6.1E-14 
71 1058:1.6E-13 
75 934:7.5E-27 
55 1555:1.0E-19 
54 1586:2.8E-11 
61 1369:2.0E-13 
62 1338:1.1E-16 
68 1152:9.9E-14 
95 315:4.1E-15 
97 253:5.6E-17 
74 966:7.8E-23 
99 191:1.4E-24 
69 1121:2.6E-26 
72 1028:2.9E-29 
87 563:2.2E-20 
71 1059:2.5E-15 
53 1617:1.4E-39 
91 439:4.9E-26 
66 1214:2.1E-13 
73 997:3.0E-27 
82 718:1.6E-14 
84 656:2.7E-19 
89 501:2.5E-32 
79 811:7.6E-39 
83 687:3.7E-27 
63 1307:2.4E-22 
101 129:1.0E-26 
96 284:4.0E-23 
86 594:2.7E-20 
76 904:2.4E-16 
75 935:9.4E-18 
81 749:9.4E-13 
93 377:1.7E-19 
80 780:1.4E-23 
64 1276:3.5E-21 
92 408:5.1E-35 
58 1462:1.8E-19 
90 470:1.8E-27 
88 532:5.4E-26 
77 873:1.3E-35 
94 346:9.3E-15 
56 1524:8.6E-11 
98 222:7.7E-18 
65 1245:1.3E-39 
78 842:3.4E-19 
85 625:1.2E-22 
60 1400:5.0E-15 
92 409:5.0E-12 
57 1494:2.1E-16 
88 533:5.4E-26 
82 719:1.0E-34 
83 688:3.2E-13 
84 657:2.5E-11 
76 905:2.8E-35 
91 440:1.4E-27 
65 1246:5.1E-38 
74 967:2.1E-25 
100 161:4.6E-15 
54 1587:1.2E-13 
66 1215:3.6E-32 
72 1029:5.2E-19 
63 1308:2.1E-16 
101 130:4.9E-18 
53 1618:5.7E-25 
79 812:1.1E-20 
81 750:5.5E-17 
80 781:1.0E-16 
94 347:3.0E-18 
95 316:2.8E-19 
78 843:5.7E-19 
75 936:5.1E-33 
96 285:1.3E-15 
56 1525:1.5E-14 
73 998:6.7E-39 
64 1277:8.8E-21 
99 192:1.4E-31 
67 1184:2.8E-39 
71 1060:4.6E-23 
68 1153:1.7E-78 
69 1122:2.3E-14 
59 1432:2.4E-13 
93 378:8.0E-26 
89 502:1.3E-11 
77 874:4.0E-38 
62 1339:2.0E-16 
90 471:3.7E-13 
87 564:2.2E-20 
98 223:2.0E-21 
58 1463:1.7E-31 
86 595:9.2E-30 
85 627:1.2E-19 
60 1402:3.7E-13 
101 131:8.2E-17 
95 317:6.1E-20 
56 1526:4.6E-17 
77 875:9.6E-21 
86 596:4.6E-25 
70 1092:1.3E-13 
57 1495:1.7E-25 
87 565:7.1E-15 
82 720:9.1E-18 
64 1278:1.9E-29 
94 348:1.8E-13 
96 286:1.2E-42 
76 906:1.1E-19 
59 1433:1.8E-15 
66 1216:1.3E-18 
74 968:4.6E-58 
75 937:1.8E-29 
97 255:3.1E-19 
69 1123:6.4E-13 
65 1247:3.7E-39 
72 1030:6.3E-19 
90 472:2.7E-24 
88 534:6.5E-35 
80 782:4.3E-23 
54 1588:2.2E-29 
73 999:3.5E-25 
68 1154:5.4E-13 
84 658:3.4E-24 
79 813:5.4E-17 
99 193:3.4E-28 
91 441:2.1E-17 
62 1340:1.2E-47 
78 844:7.2E-11 
100 162:1.6E-25 
67 1185:1.5E-16 
93 379:4.4E-40 
58 1464:4.6E-14 
63 1309:2.1E-16 
92 410:6.8E-17 
71 1061:7.0E-56 
99 194:1.3E-39 
91 442:6.6E-23 
55 1558:6.1E-11 
64 1279:1.4E-38 
68 1155:3.9E-17 
77 876:2.9E-25 
57 1496:9.4E-16 
53 1620:1.5E-17 
95 318:6.0E-29 
88 535:1.8E-40 
82 721:1.0E-25 
97 256:5.1E-11 
85 628:6.5E-20 
81 752:1.9E-17 
65 1248:3.0E-42 
89 504:7.7E-22 
66 1217:7.3E-30 
101 132:2.2E-14 
56 1527:2.3E-15 
54 1589:4.6E-37 
58 1465:1.8E-31 
69 1124:1.1E-32 
63 1310:3.7E-16 
84 659:1.7E-20 
78 845:5.2E-25 
80 783:6.7E-14 
86 597:1.2E-27 
75 938:6.2E-20 
79 814:1.7E-18 
70 1093:7.1E-14 
59 1434:6.3E-16 
93 380:3.5E-16 
62 1341:8.3E-11 
73 1000:2.3E-32 
92 411:4.2E-23 
90 473:1.4E-17 
67 1186:4.9E-19 
96 287:1.8E-17 
100 163:3.7E-12 
83 690:9.5E-22 
72 1031:3.5E-35 
74 969:5.5E-18 
71 1062:2.3E-17 
76 907:2.8E-50 
94 349:1.9E-20 
87 566:4.0E-20 
60 1403:7.5E-12 
80 784:9.9E-22 
53 1621:4.9E-14 
73 1001:1.9E-22 
59 1435:9.9E-19 
84 660:6.7E-17 
62 1342:1.9E-19 
58 1466:8.6E-33 
75 939:1.0E-14 
78 846:3.9E-21 
66 1218:1.1E-21 
70 1094:1.2E-16 
98 226:2.3E-19 
76 908:1.7E-29 
83 691:8.4E-28 
87 567:4.0E-20 
67 1187:8.7E-24 
63 1311:1.2E-16 
92 412:4.0E-23 
97 257:7.0E-33 
64 1280:9.1E-39 
81 753:5.4E-25 
68 1156:1.6E-31 
77 877:1.2E-16 
79 815:4.1E-17 
55 1559:5.1E-15 
101 133:1.3E-19 
99 195:1.9E-42 
96 288:2.2E-45 
91 443:2.2E-20 
56 1528:1.3E-25 
71 1063:9.6E-23 
86 598:9.6E-28 
65 1249:7.3E-27 
95 319:4.7E-18 
85 629:5.2E-19 
88 536:9.1E-24 
100 164:1.6E-17 
90 474:5.8E-24 
94 350:1.3E-19 
93 381:7.4E-22 
61 1373:1.4E-12 
74 970:3.5E-51 
82 722:1.0E-17 
54 1590:4.7E-34 
61 1374:9.8E-18 
57 1498:1.2E-17 
53 1622:9.6E-30 
92 413:6.6E-36 
62 1343:2.7E-16 
74 971:1.7E-18 
87 568:6.4E-15 
96 289:6.2E-36 
94 351:3.0E-33 
100 165:5.7E-23 
78 847:1.2E-18 
66 1219:2.7E-21 
70 1095:2.7E-11 
75 940:2.0E-20 
60 1405:7.1E-14 
98 227:3.0E-18 
86 599:9.6E-28 
55 1560:1.4E-11 
82 723:5.3E-17 
83 692:8.7E-16 
54 1591:3.8E-15 
69 1126:1.3E-41 
90 475:2.1E-23 
72 1033:3.9E-20 
85 630:2.3E-19 
63 1312:2.6E-13 
80 785:1.1E-21 
79 816:5.2E-23 
97 258:1.5E-24 
88 537:1.2E-24 
93 382:1.0E-12 
65 1250:3.9E-44 
71 1064:9.8E-19 
91 444:9.4E-23 
67 1188:2.9E-20 
64 1281:7.3E-13 
77 878:6.5E-26 
76 909:5.2E-28 
102 103:3.6E-17 
68 1157:2.4E-22 
99 196:5.2E-46 
101 134:2.1E-38 
95 320:8.8E-25 
58 1467:3.2E-12 
96 290:3.3E-32 
86 600:5.1E-27 
75 941:5.1E-20 
62 1344:1.7E-47 
68 1158:1.8E-18 
70 1096:7.2E-18 
59 1437:6.5E-19 
97 259:2.6E-27 
100 166:2.6E-15 
74 972:1.1E-16 
55 1561:5.9E-12 
73 1003:9.6E-42 
102 104:2.4E-19 
83 693:7.2E-15 
53 1623:4.0E-12 
72 1034:7.4E-14 
99 197:1.2E-25 
82 724:4.8E-15 
92 414:1.5E-13 
94 352:2.1E-38 
61 1375:2.9E-13 
66 1220:2.4E-22 
65 1251:6.1E-13 
91 445:4.4E-18 
79 817:2.2E-35 
67 1189:2.1E-13 
85 631:6.9E-15 
63 1313:8.3E-20 
76 910:1.0E-31 
56 1530:1.0E-11 
101 135:1.7E-41 
78 848:2.3E-16 
58 1468:5.5E-31 
54 1592:3.1E-20 
64 1282:7.1E-22 
93 383:7.9E-11 
89 507:3.8E-23 
80 786:2.3E-31 
87 569:5.9E-19 
90 476:1.7E-27 
88 538:3.3E-22 
71 1065:5.2E-15 
77 879:2.0E-21 
98 229:6.9E-15 
55 1562:1.5E-23 
96 291:2.2E-56 
70 1097:2.0E-11 
74 973:2.7E-58 
93 384:1.4E-14 
65 1252:1.5E-14 
72 1035:2.1E-33 
102 105:2.1E-15 
95 322:1.2E-17 
53 1624:3.6E-14 
76 911:2.7E-50 
82 725:4.7E-20 
66 1221:2.2E-12 
57 1500:9.5E-17 
100 167:1.5E-11 
101 136:1.4E-40 
64 1283:4.8E-48 
88 539:1.8E-28 
71 1066:2.8E-32 
58 1469:1.2E-24 
68 1159:1.5E-33 
94 353:1.2E-14 
67 1190:2.6E-15 
63 1314:1.5E-19 
86 601:2.5E-23 
80 787:3.6E-25 
85 632:2.5E-28 
73 1004:4.0E-36 
89 508:2.0E-15 
91 446:8.1E-28 
92 415:2.1E-14 
79 818:1.1E-29 
90 477:2.5E-18 
75 942:8.0E-25 
69 1128:2.8E-11 
84 663:2.4E-13 
81 756:2.0E-20 
62 1345:1.0E-15 
77 880:9.8E-35 
56 1531:1.5E-13 
83 694:8.1E-16 
87 570:1.1E-32 
99 198:7.2E-14 
75 943:1.3E-26 
67 1191:9.2E-14 
69 1129:1.6E-32 
53 1625:7.3E-35 
66 1222:2.5E-37 
81 757:5.0E-13 
79 819:7.4E-30 
94 354:5.5E-17 
60 1408:4.9E-16 
64 1284:2.2E-37 
101 137:1.5E-24 
99 199:5.1E-41 
57 1501:7.5E-28 
88 540:6.1E-33 
72 1036:1.5E-41 
91 447:4.4E-13 
78 850:6.0E-59 
80 788:1.2E-15 
77 881:4.6E-33 
74 974:1.4E-15 
92 416:4.7E-15 
71 1067:3.0E-21 
96 292:1.6E-37 
93 385:7.3E-12 
90 478:3.4E-24 
85 633:7.6E-18 
98 230:1.7E-13 
89 509:3.8E-27 
63 1315:1.3E-17 
65 1253:1.5E-41 
82 726:6.8E-27 
87 571:2.2E-15 
70 1098:5.8E-12 
59 1439:4.0E-22 
73 1005:7.6E-33 
76 912:1.5E-42 
68 1160:8.9E-16 
62 1346:5.4E-31 
97 261:7.5E-23 
64 1285:5.0E-27 
55 1564:1.0E-14 
53 1626:9.1E-34 
83 696:4.8E-19 
70 1099:7.4E-22 
54 1595:6.3E-23 
87 572:2.3E-15 
95 324:2.1E-16 
80 789:5.3E-52 
76 913:7.8E-20 
56 1533:2.4E-13 
100 169:2.3E-27 
63 1316:1.3E-17 
79 820:2.8E-40 
67 1192:5.0E-37 
73 1006:2.5E-35 
68 1161:1.6E-15 
88 541:8.2E-12 
62 1347:1.3E-45 
65 1254:1.8E-27 
69 1130:3.7E-51 
66 1223:1.4E-27 
91 448:2.5E-18 
96 293:9.2E-26 
60 1409:2.6E-22 
78 851:2.6E-37 
90 479:3.7E-20 
58 1471:2.0E-14 
94 355:8.8E-55 
74 975:4.7E-36 
97 262:1.8E-14 
99 200:4.3E-22 
101 138:1.7E-21 
92 417:2.2E-14 
84 665:2.4E-14 
75 944:3.3E-27 
82 727:7.4E-32 
72 1037:4.8E-18 
71 1068:1.9E-20 
102 107:1.7E-23 
77 882:6.3E-30 
102 108:4.7E-24 
100 170:5.1E-25 
70 1100:1.4E-12 
57 1503:2.6E-14 
91 449:2.3E-16 
58 1472:4.9E-24 
92 418:1.6E-14 
72 1038:2.7E-17 
77 883:1.1E-14 
65 1255:9.6E-21 
78 852:9.4E-35 
75 945:9.1E-47 
68 1162:1.0E-21 
61 1379:1.7E-22 
101 139:4.8E-28 
87 573:1.5E-23 
69 1131:9.9E-29 
93 387:9.5E-16 
56 1534:1.7E-12 
79 821:8.7E-48 
90 480:8.8E-16 
53 1627:2.4E-31 
55 1565:1.1E-15 
84 666:2.0E-13 
80 790:1.1E-27 
54 1596:6.3E-27 
82 728:1.7E-11 
64 1286:1.8E-18 
63 1317:3.1E-18 
85 635:6.6E-19 
96 294:3.7E-11 
62 1348:4.1E-51 
60 1410:2.0E-15 
99 201:1.5E-47 
71 1069:1.1E-13 
88 542:4.0E-52 
97 263:3.1E-21 
94 356:2.0E-56 
95 325:1.6E-46 
89 511:9.6E-18 
74 976:3.2E-17 
76 914:6.7E-31 
66 1224:6.8E-43 
59 1441:7.6E-12 
67 1193:1.4E-22 
73 1007:1.3E-18 
91 450:7.9E-25 
58 1473:1.0E-23 
55 1566:2.4E-13 
54 1597:1.3E-16 
60 1411:4.8E-16 
72 1039:4.6E-21 
67 1194:1.2E-21 
68 1163:2.5E-16 
75 946:4.4E-31 
99 202:1.8E-35 
89 512:5.3E-16 
95 326:1.5E-15 
102 109:9.1E-31 
53 1628:2.4E-26 
85 636:9.9E-19 
66 1225:3.2E-40 
90 481:8.3E-18 
74 977:6.9E-29 
61 1380:2.1E-12 
84 667:8.4E-22 
82 729:3.1E-26 
69 1132:2.7E-21 
96 295:3.8E-11 
100 171:4.6E-26 
63 1318:3.1E-18 
77 884:3.7E-17 
87 574:3.0E-23 
88 543:6.6E-21 
73 1008:1.1E-37 
62 1349:1.3E-24 
65 1256:4.8E-17 
80 791:2.9E-37 
76 915:1.3E-50 
94 357:2.6E-47 
83 698:1.8E-12 
92 419:1.3E-20 
56 1535:8.2E-17 
71 1070:7.8E-24 
78 853:3.7E-21 
98 233:6.9E-15 
70 1101:2.9E-16 
101 140:5.4E-69 
79 822:2.8E-21 
64 1288:6.9E-24 
57 1505:2.0E-14 
53 1629:9.5E-19 
62 1350:1.6E-33 
83 699:3.5E-11 
81 761:2.5E-23 
95 327:3.6E-15 
67 1195:1.5E-24 
71 1071:3.7E-42 
94 358:9.3E-18 
68 1164:3.1E-12 
85 637:7.6E-20 
54 1598:2.2E-11 
90 482:8.6E-27 
97 265:2.0E-19 
98 234:4.1E-21 
101 141:2.1E-31 
59 1443:4.5E-11 
63 1319:2.2E-14 
96 296:1.1E-45 
69 1133:3.9E-28 
82 730:3.3E-27 
72 1040:1.2E-12 
73 1009:2.2E-20 
89 513:3.3E-16 
92 420:2.6E-30 
102 110:4.6E-28 
66 1226:1.1E-44 
99 203:8.5E-17 
91 451:3.9E-11 
61 1381:1.9E-22 
75 947:2.8E-35 
74 978:2.9E-20 
78 854:3.4E-49 
77 885:4.5E-33 
70 1102:7.8E-17 
60 1412:9.1E-16 
76 916:1.5E-16 
80 792:6.2E-31 
79 823:1.4E-37 
58 1474:2.2E-18 
88 544:9.4E-25 
100 172:1.4E-17 
87 575:9.4E-23 
67 1196:3.3E-33 
54 1599:1.6E-15 
61 1382:3.2E-13 
74 979:3.4E-47 
82 731:6.4E-17 
89 514:9.2E-19 
100 173:2.0E-14 
65 1258:1.5E-34 
78 855:1.8E-13 
76 917:2.1E-28 
84 669:1.5E-19 
53 1630:1.4E-11 
85 638:2.1E-21 
94 359:1.4E-22 
71 1072:2.2E-23 
90 483:4.5E-13 
87 576:3.0E-26 
83 700:1.1E-30 
96 297:3.4E-11 
95 328:1.8E-13 
73 1010:1.6E-39 
66 1227:1.3E-26 
79 824:1.1E-16 
56 1537:1.6E-22 
75 948:9.9E-16 
68 1165:2.6E-18 
92 421:2.4E-19 
70 1103:9.0E-16 
58 1475:7.5E-27 
81 762:4.8E-13 
60 1413:7.2E-14 
69 1134:6.3E-20 
77 886:2.4E-23 
102 111:2.7E-30 
98 235:1.1E-19 
93 390:7.0E-18 
63 1320:2.2E-14 
64 1289:5.3E-30 
80 793:1.2E-22 
99 204:4.9E-17 
88 545:4.4E-50 
72 1041:1.5E-17 
101 142:8.3E-31 
62 1351:3.0E-50 
69 1135:9.1E-47 
54 1600:2.6E-29 
64 1290:1.6E-18 
94 360:2.5E-47 
71 1073:1.5E-25 
99 205:5.3E-16 
66 1228:7.0E-26 
95 329:6.2E-14 
84 670:1.2E-11 
93 391:8.3E-18 
81 763:4.8E-11 
58 1476:7.5E-27 
78 856:6.7E-25 
101 143:1.5E-28 
87 577:3.0E-26 
96 298:3.5E-17 
56 1538:7.2E-16 
102 112:4.1E-31 
72 1042:3.6E-17 
80 794:1.2E-29 
77 887:3.2E-39 
74 980:1.6E-32 
82 732:1.3E-14 
55 1569:6.9E-20 
70 1104:6.2E-14 
63 1321:1.8E-26 
90 484:1.9E-14 
100 174:8.9E-14 
62 1352:3.7E-22 
73 1011:3.3E-54 
68 1166:1.8E-12 
92 422:7.1E-23 
60 1414:3.6E-13 
98 236:3.9E-21 
65 1259:6.8E-27 
83 701:2.4E-11 
85 639:2.6E-16 
75 949:3.3E-18 
88 546:5.4E-28 
91 453:9.9E-22 
76 918:4.8E-22 
59 1445:4.1E-13 
79 825:1.0E-26 
53 1631:3.2E-35 
67 1197:1.3E-25 
81 764:6.3E-15 
55 1570:4.8E-12 
56 1539:9.7E-14 
92 423:3.8E-17 
94 361:1.6E-45 
90 485:2.2E-23 
77 888:8.1E-20 
54 1601:3.9E-34 
76 919:3.7E-16 
98 237:6.2E-24 
57 1508:1.5E-13 
96 299:2.9E-22 
53 1632:2.2E-19 
97 268:1.5E-46 
101 144:2.1E-31 
70 1105:9.2E-13 
102 113:9.1E-32 
72 1043:1.1E-20 
82 733:1.1E-41 
89 516:2.1E-16 
71 1074:2.4E-17 
83 702:3.8E-36 
79 826:2.5E-31 
95 330:2.4E-15 
88 547:9.1E-27 
80 795:1.3E-20 
59 1446:4.8E-20 
84 671:1.6E-15 
99 206:7.2E-22 
64 1291:8.2E-15 
86 609:3.5E-20 
67 1198:7.5E-29 
87 578:1.3E-30 
75 950:9.6E-22 
63 1322:1.4E-26 
78 857:3.9E-32 
58 1477:3.5E-25 
74 981:1.6E-35 
93 392:3.9E-12 
65 1260:7.8E-40 
66 1229:3.9E-19 
73 1012:3.9E-19 
68 1167:8.7E-78 
91 454:3.3E-20 
60 1415:2.0E-13 
100 175:5.5E-18 
62 1353:4.7E-52 
70 1106:1.9E-26 
73 1013:2.5E-31 
78 858:6.2E-24 
94 362:9.8E-38 
67 1199:6.2E-31 
99 207:8.2E-19 
53 1633:1.3E-31 
97 269:3.6E-17 
62 1354:6.0E-44 
102 114:5.1E-30 
59 1447:3.6E-24 
82 734:1.5E-23 
98 238:1.4E-21 
81 765:5.2E-17 
86 610:7.8E-36 
58 1478:1.1E-17 
79 827:2.1E-18 
100 176:2.7E-17 
74 982:3.0E-12 
64 1292:2.7E-13 
54 1602:1.1E-21 
80 796:1.2E-25 
91 455:1.6E-18 
83 703:1.1E-14 
95 331:2.4E-30 
92 424:2.2E-18 
77 889:1.8E-61 
87 579:3.6E-31 
71 1075:6.3E-20 
63 1323:1.4E-26 
88 548:2.8E-26 
75 951:3.0E-19 
55 1571:1.6E-21 
61 1385:2.8E-21 
101 145:4.6E-27 
66 1230:2.7E-27 
65 1261:1.5E-28 
76 920:1.6E-34 
75 952:7.4E-21 
101 146:2.2E-27 
67 1200:3.7E-30 
76 921:1.9E-37 
96 301:4.1E-15 
82 735:6.7E-23 
62 1355:2.8E-28 
102 115:5.7E-32 
59 1448:8.7E-43 
58 1479:7.8E-14 
69 1138:4.9E-21 
100 177:1.2E-16 
87 580:2.0E-31 
54 1603:1.1E-45 
74 983:8.3E-31 
93 394:3.2E-24 
68 1169:7.6E-28 
64 1293:7.2E-32 
86 611:2.1E-25 
71 1076:8.6E-14 
79 828:3.9E-20 
98 239:7.0E-20 
65 1262:5.7E-17 
94 363:2.5E-35 
63 1324:5.1E-15 
77 890:8.5E-15 
60 1417:3.2E-15 
61 1386:6.3E-12 
72 1045:2.1E-30 
88 549:2.8E-26 
78 859:3.3E-37 
53 1634:1.7E-21 
90 487:1.0E-21 
55 1572:1.4E-19 
73 1014:9.0E-24 
66 1231:3.3E-20 
91 456:2.3E-17 
99 208:2.2E-43 
89 518:6.5E-14 
80 797:2.5E-19 
95 332:3.4E-17 
57 1510:8.5E-16 
92 425:1.1E-28 
70 1107:1.6E-13 
61 1387:2.5E-13 
79 829:1.4E-33 
71 1077:2.2E-13 
95 333:5.7E-18 
82 736:6.0E-21 
67 1201:2.7E-17 
72 1046:1.7E-25 
87 581:1.3E-36 
62 1356:9.2E-41 
100 178:1.1E-26 
64 1294:3.4E-28 
75 953:1.2E-24 
69 1139:1.2E-36 
83 705:1.3E-14 
101 147:8.3E-33 
80 798:1.1E-22 
78 860:1.1E-15 
55 1573:2.5E-17 
81 767:4.7E-20 
77 891:7.0E-24 
99 209:1.5E-16 
102 116:6.7E-13 
66 1232:8.6E-43 
68 1170:2.1E-40 
86 612:1.0E-32 
59 1449:8.7E-43 
65 1263:4.9E-44 
74 984:6.9E-16 
88 550:2.7E-32 
84 674:3.1E-19 
93 395:1.0E-20 
98 240:2.1E-21 
92 426:1.1E-18 
89 519:6.5E-14 
57 1511:4.3E-20 
73 1015:7.6E-20 
63 1325:7.0E-15 
90 488:1.4E-16 
58 1480:1.7E-26 
76 922:8.4E-12 
94 364:3.3E-37 
97 271:2.0E-26 
54 1604:6.2E-44 
66 1233:2.5E-21 
55 1574:6.4E-14 
59 1450:8.7E-43 
88 551:4.1E-21 
76 923:3.5E-37 
93 396:3.1E-22 
71 1078:1.1E-19 
65 1264:1.6E-23 
58 1481:2.8E-23 
85 644:2.8E-26 
99 210:5.3E-51 
78 861:4.5E-30 
90 489:9.1E-17 
64 1295:3.4E-33 
54 1605:2.3E-58 
86 613:1.6E-32 
98 241:4.5E-35 
94 365:4.6E-39 
77 892:1.2E-18 
89 520:1.5E-19 
61 1388:6.6E-18 
102 117:4.8E-22 
74 985:6.5E-23 
56 1543:1.1E-12 
91 458:6.3E-23 
97 272:2.8E-14 
95 334:7.8E-12 
69 1140:3.7E-17 
81 768:3.7E-14 
80 799:5.5E-19 
101 148:4.0E-31 
75 954:1.1E-28 
60 1419:1.5E-14 
72 1047:1.1E-23 
57 1512:4.3E-17 
79 830:9.4E-16 
87 582:5.1E-17 
100 179:1.4E-27 
63 1326:2.1E-15 
92 427:5.0E-13 
73 1016:2.0E-21 
62 1357:4.0E-44 
68 1172:1.8E-34 
59 1451:8.7E-43 
85 645:1.2E-23 
54 1606:2.9E-20 
94 366:1.3E-39 
73 1017:1.8E-15 
79 831:7.1E-40 
77 893:1.1E-17 
64 1296:8.7E-19 
65 1265:2.8E-22 
80 800:6.4E-41 
75 955:2.0E-30 
90 490:1.1E-24 
78 862:2.4E-75 
93 397:5.5E-16 
81 769:2.3E-13 
95 335:6.5E-12 
82 738:4.8E-17 
92 428:2.7E-13 
61 1389:7.9E-15 
63 1327:8.3E-34 
98 242:4.4E-13 
88 552:3.5E-29 
101 149:4.8E-18 
83 707:2.2E-21 
67 1203:2.1E-19 
86 614:5.1E-34 
62 1358:2.5E-28 
72 1048:4.8E-14 
74 986:3.8E-44 
71 1079:1.4E-19 
69 1141:5.5E-59 
91 459:9.3E-24 
58 1482:1.1E-20 
84 676:7.3E-31 
66 1234:6.3E-30 
99 211:6.8E-13 
76 924:4.5E-40 
87 583:2.8E-19 
89 521:7.6E-11 
102 118:2.9E-22 
63 1328:5.8E-26 
62 1359:1.5E-14 
57 1514:2.5E-13 
89 522:6.4E-21 
59 1452:8.7E-43 
65 1266:9.6E-51 
91 460:2.8E-17 
73 1018:5.2E-19 
54 1607:6.7E-16 
94 367:2.7E-44 
75 956:3.8E-22 
99 212:9.4E-34 
88 553:1.1E-31 
101 150:3.9E-37 
78 863:9.1E-37 
81 770:3.0E-20 
97 274:8.7E-17 
74 987:1.5E-15 
100 181:6.1E-11 
85 646:1.5E-25 
82 739:5.3E-25 
68 1173:7.4E-12 
71 1080:7.4E-34 
86 615:9.9E-26 
79 832:7.9E-18 
77 894:1.0E-41 
90 491:7.6E-18 
64 1297:1.4E-15 
102 119:1.5E-76 
72 1049:7.2E-15 
95 336:7.5E-14 
66 1235:2.2E-26 
96 305:4.6E-24 
76 925:9.4E-24 
80 801:1.2E-35 
92 429:1.8E-18 
98 243:6.3E-17 
87 584:7.3E-29 
84 677:4.0E-11 
69 1142:4.8E-17 
55 1576:1.1E-18 
67 1204:4.1E-23 
79 833:5.9E-21 
56 1546:5.0E-17 
54 1608:5.0E-13 
88 554:1.9E-24 
77 895:3.2E-24 
101 151:1.1E-17 
67 1205:3.5E-20 
94 368:2.8E-36 
72 1050:1.2E-33 
98 244:1.1E-21 
68 1174:6.5E-19 
64 1298:5.7E-21 
66 1236:8.6E-25 
59 1453:8.7E-43 
78 864:8.3E-35 
71 1081:3.1E-26 
57 1515:6.7E-18 
65 1267:5.0E-18 
73 1019:1.2E-15 
80 802:8.4E-34 
84 678:3.0E-14 
69 1143:7.9E-19 
89 523:6.4E-21 
61 1391:2.2E-15 
86 616:5.4E-28 
91 461:1.4E-24 
92 430:3.1E-31 
74 988:2.4E-33 
62 1360:2.1E-22 
63 1329:1.1E-17 
82 740:6.7E-29 
58 1484:2.9E-23 
99 213:1.8E-41 
76 926:3.8E-24 
100 182:1.6E-20 
96 306:4.2E-15 
87 585:2.4E-22 
75 957:6.8E-21 
70 1112:5.1E-15 
97 275:2.9E-24 
100 183:4.3E-14 
89 524:1.5E-27 
58 1485:3.7E-14 
102 121:6.5E-21 
65 1268:1.1E-35 
90 493:1.1E-27 
79 834:3.6E-25 
88 555:3.3E-28 
94 369:4.9E-34 
76 927:1.5E-29 
99 214:1.8E-40 
66 1237:8.8E-27 
73 1020:2.2E-28 
84 679:5.7E-13 
86 617:1.0E-20 
62 1361:1.2E-24 
56 1547:8.6E-13 
54 1609:3.0E-23 
78 865:5.8E-12 
68 1175:5.7E-27 
93 400:3.2E-18 
82 741:1.8E-34 
64 1299:6.8E-18 
63 1330:7.5E-36 
72 1051:9.4E-30 
71 1082:1.3E-41 
83 710:4.3E-15 
75 958:5.5E-29 
55 1578:1.5E-20 
81 772:2.3E-11 
69 1144:7.5E-21 
67 1206:5.1E-17 
74 989:2.6E-20 
97 276:1.0E-26 
98 245:2.5E-16 
59 1454:8.7E-43 
91 462:2.7E-22 
77 896:2.5E-16 
80 803:8.1E-24 
92 431:7.6E-20 
101 152:5.1E-18 
61 1392:8.1E-15 
60 1423:5.3E-12 
75 959:1.9E-29 
61 1393:1.8E-12 
59 1455:8.7E-43 
62 1362:5.5E-51 
98 246:3.9E-15 
96 308:6.6E-19 
74 990:1.5E-23 
94 370:1.2E-35 
68 1176:1.2E-15 
64 1300:8.0E-35 
99 215:1.4E-22 
58 1486:7.9E-18 
101 153:5.5E-18 
102 122:1.4E-16 
67 1207:4.2E-18 
89 525:1.9E-26 
72 1052:2.4E-32 
80 804:1.0E-23 
95 339:5.8E-12 
90 494:1.6E-25 
69 1145:3.3E-41 
97 277:1.2E-23 
78 866:1.7E-28 
76 928:3.0E-21 
86 618:2.0E-23 
57 1517:1.3E-13 
84 680:5.6E-14 
82 742:2.8E-35 
77 897:7.6E-12 
79 835:4.8E-27 
81 773:2.4E-16 
71 1083:6.3E-45 
66 1238:2.9E-46 
63 1331:1.1E-37 
83 711:1.0E-13 
88 556:3.3E-28 
73 1021:1.8E-15 
92 432:3.1E-20 
65 1269:8.8E-82 
100 184:1.4E-26 
87 587:8.0E-54 
96 309:5.6E-19 
78 867:4.6E-27 
68 1177:3.7E-25 
102 123:2.9E-24 
69 1146:1.1E-21 
97 278:6.3E-22 
100 185:2.9E-27 
61 1394:8.4E-12 
63 1332:1.4E-28 
87 588:4.8E-25 
94 371:2.7E-14 
67 1208:5.2E-24 
70 1115:4.9E-12 
98 247:1.1E-12 
82 743:4.1E-28 
58 1487:5.8E-19 
54 1611:4.6E-29 
71 1084:1.5E-27 
74 991:1.5E-16 
77 898:1.3E-38 
92 433:8.6E-16 
91 464:3.1E-21 
62 1363:1.8E-40 
89 526:1.8E-27 
72 1053:1.0E-22 
93 402:6.8E-15 
66 1239:1.2E-26 
84 681:1.1E-16 
79 836:4.4E-33 
64 1301:7.8E-20 
73 1022:3.3E-18 
85 650:1.5E-18 
86 619:9.7E-30 
90 495:7.8E-25 
57 1518:6.0E-11 
76 929:2.7E-24 
101 154:6.9E-21 
56 1549:9.1E-13 
99 216:1.0E-24 
65 1270:1.1E-48 
75 960:4.1E-20 
83 712:1.6E-13 
59 1456:8.7E-43 
80 805:1.9E-54 
88 557:3.6E-30 
59 1457:8.7E-43 
58 1488:9.7E-12 
102 124:3.6E-22 
75 961:1.4E-42 
70 1116:3.8E-11 
88 558:5.1E-13 
61 1395:2.0E-13 
91 465:2.6E-21 
82 744:5.9E-36 
74 992:1.1E-27 
83 713:1.8E-28 
69 1147:2.1E-34 
89 527:1.8E-27 
80 806:2.8E-44 
63 1333:1.4E-55 
77 899:1.6E-41 
101 155:1.8E-11 
97 279:2.9E-21 
78 868:2.7E-69 
79 837:1.4E-48 
62 1364:1.6E-26 
71 1085:3.3E-18 
94 372:2.7E-14 
95 341:2.8E-28 
57 1519:4.8E-16 
67 1209:4.0E-48 
54 1612:7.5E-27 
85 651:4.0E-12 
65 1271:1.3E-26 
68 1178:1.3E-17 
96 310:4.3E-31 
92 434:1.5E-20 
90 496:3.2E-23 
72 1054:3.9E-17 
100 186:1.9E-18 
76 930:7.6E-39 
64 1302:1.7E-18 
66 1240:2.5E-20 
93 403:1.0E-16 
81 775:3.3E-16 
98 248:9.0E-19 
55 1581:1.7E-18 
99 217:1.1E-29 
87 589:4.8E-25 
73 1023:6.9E-15 
86 620:3.9E-26 
85 652:8.4E-14 
54 1613:2.6E-46 
57 1520:1.4E-14 
69 1148:3.2E-11 
75 962:2.1E-13 
100 187:1.6E-29 
74 993:6.7E-33 
91 466:3.8E-18 
87 590:6.7E-18 
56 1551:2.3E-15 
73 1024:2.4E-50 
94 373:3.4E-55 
86 621:1.5E-19 
67 1210:1.3E-32 
65 1272:8.4E-28 
98 249:3.3E-16 
71 1086:1.5E-27 
101 156:1.1E-19 
82 745:9.9E-14 
88 559:6.0E-24 
83 714:1.8E-11 
64 1303:2.8E-21 
102 125:2.0E-22 
77 900:3.2E-42 
78 869:2.4E-22 
59 1458:1.4E-16 
63 1334:2.5E-16 
66 1241:1.6E-16 
97 280:5.3E-17 
81 776:6.6E-16 
79 838:1.3E-33 
89 528:2.0E-31 
80 807:7.2E-17 
76 931:2.5E-29 
62 1365:2.7E-11 
93 404:2.8E-15 
92 435:2.3E-21 
61 1396:1.6E-18 
95 342:6.6E-17 
99 218:8.0E-40 
72 1055:2.4E-33 
68 1179:5.6E-21 
96 311:1.0E-35 
63 1335:1.7E-27 
73 1025:5.4E-22 
58 1490:7.7E-23 
101 157:8.4E-23 
78 870:5.1E-51 
102 126:4.1E-42 
97 281:1.5E-23 
75 963:2.7E-20 
72 1056:1.6E-51 
71 1087:3.4E-15 
76 932:9.5E-27 
94 374:1.4E-44 
61 1397:6.2E-14 
69 1149:2.0E-33 
88 560:3.6E-23 
100 188:4.8E-26 
92 436:6.8E-23 
81 777:1.5E-27 
87 591:7.9E-29 
74 994:1.0E-19 
96 312:9.6E-28 
91 467:8.9E-29 
67 1211:1.1E-29 
64 1304:1.7E-14 
86 622:3.3E-16 
66 1242:4.5E-12 
59 1459:4.5E-18 
79 839:1.1E-42 
99 219:5.1E-28 
89 529:2.0E-31 
54 1614:5.3E-22 
65 1273:2.0E-24 
82 746:5.5E-15 
102 127:3.8E-17 
71 1088:2.7E-31 
101 158:3.1E-88 
70 1119:1.4E-16 
91 468:1.5E-17 
65 1274:1.9E-26 
69 1150:4.1E-22 
68 1181:1.6E-17 
66 1243:2.0E-30 
67 1212:8.3E-27 
89 530:3.5E-32 
77 902:3.0E-16 
84 685:3.4E-21 
59 1460:1.0E-39 
64 1305:1.7E-14 
58 1491:2.4E-27 
92 437:1.8E-15 
87 592:7.9E-29 
97 282:4.0E-19 
60 1429:1.3E-12 
74 995:2.8E-35 
99 220:3.7E-41 
96 313:2.6E-25 
81 778:4.9E-22 
100 189:1.8E-16 
98 251:1.3E-12 
82 747:1.4E-20 
76 933:8.0E-36 
54 1615:7.2E-13 
86 623:2.8E-16 
95 344:2.6E-19 
85 654:5.2E-11 
79 840:9.4E-19 
94 375:1.2E-27 
62 1367:1.4E-18 
72 1057:2.0E-27 
93 406:1.3E-17 
73 1026:7.8E-20 
75 964:4.5E-18 
78 871:2.2E-33 
80 809:6.8E-26 
57 1522:1.5E-17 
63 1336:5.9E-15 
88 561:3.6E-23 
90 499:2.9E-22 
58 1492:5.6E-22 
54 1616:9.9E-31 
71 1089:3.2E-12 
57 1523:3.2E-29 
65 1275:1.2E-38 
82 748:1.7E-11 
85 655:2.3E-21 
66 1244:3.5E-31 
88 562:1.2E-19 
97 283:1.5E-17 
75 965:1.4E-22 
59 1461:6.1E-11 
84 686:5.1E-11 
81 779:5.1E-12 
76 934:7.5E-27 
101 159:5.0E-17 
102 128:1.1E-16 
92 438:1.5E-23 
95 345:4.2E-47 
70 1120:2.1E-20 
67 1213:5.2E-23 
91 469:1.2E-25 
79 841:2.4E-23 
77 903:5.4E-18 
73 1027:1.4E-25 
87 593:3.8E-24 
60 1430:1.1E-27 
69 1151:2.8E-36 
83 717:6.2E-16 
63 1337:1.0E-15 
56 1554:3.9E-21 
80 810:3.3E-21 
89 531:7.1E-28 
99 221:2.4E-35 
72 1058:1.6E-13 
96 314:4.3E-50 
78 872:3.2E-20 
86 624:8.3E-22 
74 996:1.5E-40 
93 407:1.3E-17 
100 190:3.3E-28 
68 1182:6.7E-22 
64 1306:7.1E-20 
62 1369:5.8E-17 
57 1524:8.6E-11 
54 1617:1.1E-40 
59 1462:1.1E-14 
70 1121:3.0E-15 
78 873:1.1E-31 
63 1338:3.9E-26 
85 656:6.2E-28 
92 439:1.2E-25 
100 191:1.9E-25 
64 1307:2.4E-22 
96 315:2.0E-35 
74 997:3.0E-27 
72 1059:2.5E-15 
58 1493:1.3E-12 
90 501:2.4E-21 
65 1276:7.0E-36 
73 1028:2.0E-25 
91 470:1.1E-21 
79 842:1.8E-14 
71 1090:3.6E-46 
88 563:3.8E-21 
66 1245:1.3E-39 
89 532:1.5E-29 
69 1152:9.9E-14 
87 594:6.5E-28 
82 749:4.3E-25 
102 129:1.4E-24 
56 1555:1.0E-19 
97 284:1.1E-26 
94 377:5.8E-16 
95 346:9.0E-50 
76 935:9.4E-18 
86 625:2.2E-20 
80 811:7.6E-39 
99 222:3.6E-26 
81 780:1.5E-14 
77 904:2.4E-16 
101 160:1.6E-21 
83 718:4.4E-12 
75 966:7.8E-23 
66 1246:5.1E-38 
75 967:2.1E-25 
54 1618:8.7E-28 
87 595:8.9E-55 
73 1029:1.7E-20 
76 936:5.1E-33 
69 1153:1.7E-78 
96 316:1.3E-57 
78 874:2.6E-36 
58 1494:2.4E-25 
63 1339:5.8E-26 
57 1525:1.5E-14 
88 564:3.8E-21 
68 1184:2.4E-41 
82 750:2.7E-22 
65 1277:3.8E-25 
84 688:2.5E-12 
99 223:2.3E-29 
79 843:1.6E-17 
67 1215:7.4E-21 
95 347:3.8E-16 
77 905:2.8E-35 
102 130:1.5E-14 
61 1401:2.8E-15 
71 1091:3.3E-18 
70 1122:4.0E-17 
80 812:1.1E-20 
91 471:4.9E-15 
101 161:1.4E-63 
90 502:2.8E-12 
92 440:3.8E-24 
74 998:6.7E-39 
72 1060:4.6E-23 
64 1308:2.1E-16 
89 533:1.5E-29 
93 409:4.9E-13 
98 254:5.0E-30 
59 1463:2.5E-19 
60 1432:5.9E-14 
100 192:2.9E-23 
94 378:4.4E-22 
81 782:3.2E-15 
54 1619:1.0E-14 
97 286:5.4E-15 
60 1433:5.2E-18 
66 1247:3.7E-39 
61 1402:2.3E-14 
85 658:1.7E-30 
91 472:2.5E-18 
76 937:1.8E-29 
58 1495:2.9E-22 
80 813:5.4E-17 
94 379:1.2E-16 
68 1185:2.1E-19 
73 1030:4.8E-18 
78 875:2.7E-21 
88 565:1.0E-22 
102 131:1.0E-12 
87 596:8.7E-48 
86 627:8.1E-25 
82 751:2.3E-21 
57 1526:4.6E-17 
89 534:1.7E-19 
100 193:6.6E-16 
77 906:1.1E-19 
72 1061:7.0E-56 
101 162:2.5E-23 
75 968:4.6E-58 
98 255:3.8E-14 
64 1309:2.1E-16 
83 720:1.3E-20 
59 1464:8.0E-12 
93 410:8.2E-14 
63 1340:1.8E-55 
69 1154:5.4E-13 
65 1278:6.3E-35 
95 348:6.7E-85 
96 317:2.0E-61 
74 999:3.5E-25 
71 1092:1.4E-51 
99 224:1.7E-29 
92 441:3.4E-18 
64 1310:3.7E-16 
65 1279:2.7E-54 
56 1558:6.1E-11 
85 659:4.0E-30 
87 597:6.6E-51 
59 1465:8.9E-25 
54 1620:4.6E-15 
79 845:8.4E-31 
77 907:2.8E-50 
101 163:1.6E-14 
76 938:6.2E-20 
88 566:1.9E-17 
92 442:5.8E-32 
99 225:5.8E-33 
86 628:3.1E-25 
68 1186:1.1E-20 
61 1403:2.6E-16 
66 1248:3.0E-42 
102 132:2.1E-15 
57 1527:2.3E-15 
84 690:7.5E-20 
63 1341:1.9E-16 
94 380:5.8E-16 
91 473:2.2E-19 
78 876:1.4E-25 
80 814:1.7E-18 
58 1496:1.1E-28 
97 287:4.0E-14 
90 504:2.2E-19 
71 1093:1.9E-41 
89 535:1.5E-27 
83 721:2.9E-33 
100 194:2.4E-25 
75 969:5.5E-18 
69 1155:3.9E-17 
96 318:1.2E-15 
70 1124:6.6E-25 
73 1031:3.5E-38 
72 1062:2.3E-17 
74 1000:2.3E-32 
67 1217:8.0E-22 
95 349:4.1E-14 
70 1125:1.7E-15 
90 505:3.7E-14 
67 1218:4.5E-19 
80 815:4.1E-17 
77 908:1.7E-29 
56 1559:5.1E-15 
59 1466:1.9E-29 
83 722:7.0E-20 
100 195:3.9E-27 
71 1094:1.2E-28 
101 164:2.1E-21 
98 257:1.3E-14 
85 660:8.5E-15 
82 753:2.6E-30 
94 381:7.4E-39 
60 1435:9.4E-13 
68 1187:8.3E-16 
64 1311:1.2E-16 
58 1497:1.0E-17 
81 784:4.9E-17 
62 1373:3.0E-24 
57 1528:1.3E-25 
88 567:1.9E-17 
102 133:1.5E-18 
75 970:3.5E-51 
97 288:2.2E-14 
79 846:3.0E-20 
72 1063:9.6E-23 
87 598:1.7E-49 
66 1249:7.3E-27 
95 350:3.3E-14 
78 877:2.6E-13 
74 1001:1.9E-22 
76 939:1.0E-14 
65 1280:2.6E-73 
99 226:1.1E-29 
84 691:4.9E-16 
89 536:1.5E-30 
55 1590:5.8E-16 
92 443:4.1E-34 
54 1621:7.5E-11 
86 629:2.8E-25 
91 474:6.1E-29 
63 1342:1.7E-12 
69 1156:1.6E-31 
94 382:2.2E-22 
96 320:1.2E-17 
56 1560:1.4E-11 
88 568:7.8E-16 
77 909:5.2E-28 
61 1405:2.3E-22 
64 1312:2.6E-13 
100 196:4.0E-28 
99 227:2.6E-37 
83 723:1.6E-34 
63 1343:5.9E-26 
80 816:5.2E-23 
54 1622:7.4E-26 
67 1219:3.0E-11 
95 351:7.2E-17 
82 754:1.1E-19 
78 878:1.3E-19 
62 1374:1.2E-24 
89 537:8.5E-33 
84 692:1.1E-14 
58 1498:2.6E-32 
75 971:1.7E-18 
81 785:9.7E-13 
71 1095:1.3E-11 
92 444:2.0E-39 
101 165:9.7E-21 
86 630:5.7E-18 
91 475:4.9E-25 
79 847:2.3E-30 
73 1033:1.6E-19 
65 1281:2.7E-19 
66 1250:3.9E-44 
98 258:1.9E-13 
102 134:1.4E-38 
55 1591:5.8E-17 
69 1157:2.4E-22 
87 599:1.7E-49 
68 1188:2.6E-25 
97 289:4.4E-12 
76 940:2.0E-20 
72 1064:9.8E-19 
68 1189:3.4E-12 
76 941:5.1E-20 
103 104:5.7E-24 
56 1561:5.9E-12 
81 786:1.8E-13 
78 879:4.3E-12 
54 1623:9.3E-13 
91 476:4.4E-30 
73 1034:3.0E-22 
99 228:6.0E-24 
82 755:1.3E-19 
86 631:1.5E-19 
66 1251:6.1E-13 
88 569:1.1E-16 
64 1313:8.3E-20 
87 600:4.5E-54 
100 197:1.6E-20 
94 383:2.6E-19 
95 352:9.0E-28 
97 290:7.4E-17 
62 1375:8.5E-38 
75 972:1.1E-16 
93 414:2.4E-13 
101 166:5.8E-75 
61 1406:8.3E-29 
90 507:7.6E-17 
71 1096:2.4E-67 
98 259:4.1E-12 
72 1065:5.2E-15 
89 538:2.4E-29 
80 817:2.2E-35 
69 1158:1.8E-18 
57 1530:1.0E-11 
74 1003:9.6E-42 
63 1344:2.0E-55 
65 1282:4.8E-31 
59 1468:6.1E-22 
92 445:6.4E-36 
84 693:1.1E-13 
102 135:3.1E-53 
67 1220:1.1E-18 
79 848:3.7E-22 
77 910:1.0E-31 
69 1159:1.5E-33 
102 136:1.5E-53 
56 1562:1.5E-23 
90 508:9.4E-16 
68 1190:1.2E-17 
92 446:6.5E-18 
93 415:3.8E-23 
86 632:1.5E-24 
96 322:4.4E-30 
87 601:5.9E-46 
74 1004:4.0E-36 
54 1624:8.0E-16 
57 1531:1.5E-13 
66 1252:1.5E-14 
75 973:2.7E-58 
103 105:1.9E-15 
64 1314:1.5E-19 
101 167:2.6E-76 
71 1097:4.6E-26 
67 1221:1.2E-22 
61 1407:5.7E-14 
59 1469:2.5E-15 
65 1283:8.1E-43 
89 539:4.6E-28 
79 849:3.4E-15 
72 1066:2.8E-32 
88 570:3.1E-31 
63 1345:1.5E-14 
97 291:1.8E-15 
91 477:2.6E-15 
99 229:6.0E-40 
73 1035:1.6E-44 
78 880:3.8E-34 
95 353:8.4E-12 
82 756:4.0E-23 
76 942:8.0E-25 
84 694:1.3E-15 
80 818:1.1E-29 
98 260:3.6E-11 
83 725:1.6E-14 
77 911:2.7E-50 
58 1500:7.0E-30 
65 1284:2.3E-50 
69 1160:8.9E-16 
59 1470:1.0E-15 
74 1005:7.6E-33 
71 1098:8.9E-23 
94 385:2.1E-23 
61 1408:5.1E-19 
72 1067:3.0E-21 
77 912:1.5E-42 
103 106:3.4E-19 
92 447:1.2E-17 
64 1315:1.3E-17 
79 850:7.8E-45 
66 1253:1.5E-41 
63 1346:4.0E-36 
102 137:2.6E-31 
91 478:2.7E-31 
90 509:1.4E-22 
89 540:4.2E-27 
73 1036:6.3E-40 
60 1439:2.9E-18 
70 1129:1.5E-14 
82 757:2.2E-24 
101 168:4.1E-21 
88 571:1.6E-12 
78 881:1.8E-32 
86 633:4.8E-20 
67 1222:4.5E-35 
99 230:5.4E-26 
81 788:1.5E-14 
93 416:5.2E-30 
87 602:5.2E-14 
75 974:1.4E-15 
95 354:3.3E-11 
76 943:1.3E-26 
100 199:1.0E-27 
80 819:7.4E-30 
83 726:6.4E-17 
58 1501:1.2E-26 
54 1625:4.0E-34 
58 1502:1.6E-23 
82 758:9.2E-20 
57 1533:2.4E-13 
81 789:4.5E-25 
61 1409:1.4E-16 
78 882:7.6E-18 
94 386:1.1E-50 
96 324:4.4E-17 
60 1440:7.5E-12 
103 107:7.5E-13 
101 169:1.8E-40 
102 138:1.1E-19 
99 231:1.6E-37 
62 1378:2.8E-34 
68 1192:2.4E-35 
88 572:1.7E-12 
63 1347:2.4E-38 
71 1099:6.0E-52 
80 820:2.8E-40 
95 355:7.0E-24 
92 448:2.3E-28 
97 293:2.7E-45 
89 541:6.4E-13 
87 603:5.2E-14 
79 851:1.0E-22 
100 200:1.3E-19 
66 1254:1.8E-27 
77 913:7.8E-20 
90 510:5.5E-11 
70 1130:8.0E-19 
65 1285:9.2E-40 
54 1626:3.9E-35 
64 1316:1.3E-17 
72 1068:1.9E-20 
56 1564:1.0E-14 
73 1037:2.5E-23 
91 479:1.4E-16 
75 975:4.7E-36 
93 417:4.9E-23 
74 1006:2.5E-35 
76 944:3.3E-27 
69 1161:1.6E-15 
67 1223:1.4E-14 
70 1131:2.6E-15 
101 170:9.3E-36 
92 449:1.1E-23 
93 418:8.9E-23 
90 511:3.6E-27 
95 356:2.7E-19 
67 1224:6.6E-73 
100 201:1.1E-24 
75 976:3.2E-17 
63 1348:4.4E-35 
97 294:4.2E-20 
58 1503:2.8E-33 
78 883:4.6E-12 
82 759:1.7E-22 
77 914:6.7E-31 
59 1472:6.6E-21 
54 1627:1.6E-35 
57 1534:1.7E-12 
79 852:6.6E-43 
85 666:3.1E-16 
60 1441:1.1E-18 
62 1379:1.8E-45 
56 1565:1.1E-15 
88 573:2.6E-23 
69 1162:1.0E-21 
86 635:2.3E-24 
76 945:9.1E-47 
65 1286:1.7E-22 
102 139:9.7E-24 
71 1100:7.0E-25 
80 821:8.7E-48 
74 1007:1.3E-18 
96 325:1.5E-23 
66 1255:9.6E-21 
87 604:5.0E-14 
72 1069:1.1E-13 
81 790:9.2E-20 
84 697:4.5E-41 
91 480:2.8E-18 
61 1410:6.2E-12 
94 387:4.4E-16 
64 1317:3.1E-18 
68 1193:2.1E-17 
103 108:8.2E-21 
99 232:1.6E-22 
73 1038:1.4E-34 
89 542:2.0E-19 
57 1535:8.2E-17 
90 512:4.4E-14 
65 1287:4.3E-19 
69 1163:2.5E-16 
96 326:3.1E-52 
68 1194:1.6E-25 
58 1504:1.3E-22 
80 822:2.8E-21 
82 760:1.2E-17 
78 884:3.8E-14 
67 1225:2.1E-73 
56 1566:2.4E-13 
102 140:8.4E-62 
66 1256:4.8E-17 
93 419:2.0E-22 
63 1349:8.1E-33 
99 233:3.7E-45 
94 388:3.3E-27 
88 574:9.7E-22 
77 915:1.3E-50 
71 1101:4.0E-40 
74 1008:1.1E-37 
54 1628:3.1E-34 
101 171:2.3E-27 
75 977:6.9E-29 
87 605:4.5E-14 
61 1411:5.0E-19 
59 1473:6.1E-21 
86 636:2.2E-25 
64 1318:3.1E-18 
100 202:4.0E-14 
72 1070:7.8E-24 
79 853:6.0E-23 
73 1039:7.4E-19 
81 791:9.4E-18 
97 295:6.1E-20 
85 667:2.2E-29 
92 450:3.3E-30 
95 357:2.7E-13 
84 698:5.3E-14 
62 1380:7.5E-20 
103 109:1.6E-19 
76 946:4.4E-31 
91 481:1.3E-27 
70 1132:4.2E-17 
65 1288:7.1E-38 
54 1629:2.6E-16 
75 978:2.9E-20 
84 699:6.3E-15 
98 265:7.1E-19 
89 544:3.1E-21 
58 1505:7.0E-21 
80 823:1.4E-37 
71 1102:9.3E-21 
62 1381:3.3E-12 
103 110:7.5E-21 
67 1226:3.7E-35 
99 234:2.0E-37 
64 1319:2.2E-14 
76 947:2.8E-35 
87 606:4.3E-14 
82 761:4.0E-34 
83 730:1.8E-17 
72 1071:3.7E-42 
86 637:4.5E-30 
78 885:5.2E-34 
70 1133:1.5E-15 
77 916:1.5E-16 
100 203:7.6E-18 
88 575:1.6E-23 
96 327:2.8E-25 
81 792:4.1E-17 
61 1412:6.0E-17 
93 420:6.6E-29 
102 141:1.9E-27 
90 513:9.5E-26 
74 1009:2.2E-20 
94 389:3.9E-27 
97 296:4.2E-15 
73 1040:2.4E-16 
60 1443:2.0E-13 
92 451:1.4E-18 
69 1164:3.1E-12 
63 1350:5.5E-41 
95 358:2.8E-63 
68 1195:4.5E-19 
79 854:9.1E-35 
101 172:1.6E-64 
91 482:4.4E-28 
94 390:4.2E-14 
74 1010:1.6E-39 
67 1227:1.4E-19 
57 1537:1.6E-22 
81 793:3.4E-17 
95 359:5.7E-20 
100 204:2.4E-14 
63 1351:1.4E-54 
80 824:1.1E-16 
97 297:2.5E-19 
68 1196:1.9E-36 
78 886:5.4E-14 
84 700:5.4E-12 
88 576:4.9E-22 
86 638:4.6E-28 
90 514:3.9E-18 
87 607:3.3E-22 
73 1041:2.5E-31 
69 1165:2.6E-18 
60 1444:1.8E-12 
93 421:7.0E-23 
103 111:2.6E-20 
62 1382:1.9E-17 
82 762:3.9E-21 
59 1475:2.2E-14 
96 328:7.5E-12 
102 142:2.0E-25 
76 948:9.9E-16 
64 1320:2.2E-14 
66 1258:1.5E-34 
79 855:7.7E-25 
77 917:2.1E-28 
85 669:2.5E-21 
72 1072:2.2E-23 
89 545:8.0E-19 
71 1103:2.1E-36 
92 452:1.3E-15 
75 979:3.4E-47 
101 173:7.1E-66 
54 1630:4.0E-13 
58 1506:6.6E-27 
65 1289:3.7E-40 
99 235:6.3E-45 
74 1011:3.3E-54 
55 1600:2.5E-11 
64 1321:1.8E-26 
60 1445:5.6E-16 
76 949:3.3E-18 
57 1538:7.2E-16 
77 918:4.8E-22 
93 422:6.0E-22 
95 360:4.3E-14 
54 1631:1.7E-37 
103 112:2.8E-20 
80 825:1.0E-26 
71 1104:4.2E-36 
99 236:1.6E-35 
63 1352:7.9E-20 
68 1197:1.2E-26 
65 1290:1.9E-31 
86 639:1.3E-22 
73 1042:4.7E-14 
66 1259:6.8E-27 
89 546:6.2E-24 
78 887:6.6E-43 
72 1073:1.5E-25 
67 1228:1.8E-25 
79 856:1.6E-18 
82 763:4.6E-19 
70 1135:2.2E-17 
94 391:1.9E-14 
92 453:5.1E-27 
87 608:2.6E-22 
59 1476:2.2E-14 
56 1569:6.9E-20 
69 1166:1.8E-12 
75 980:1.6E-32 
96 329:1.1E-14 
101 174:1.4E-63 
84 701:2.3E-14 
81 794:2.9E-14 
102 143:6.4E-30 
97 298:3.1E-18 
88 577:4.9E-22 
98 268:1.3E-19 
64 1322:1.4E-26 
58 1508:4.6E-23 
57 1539:9.7E-14 
77 919:3.7E-16 
75 981:1.6E-35 
99 237:1.4E-48 
103 113:2.1E-19 
78 888:2.1E-15 
89 547:2.3E-27 
96 330:8.6E-17 
88 578:2.8E-48 
91 485:8.2E-18 
63 1353:8.0E-51 
74 1012:3.9E-19 
72 1074:2.4E-17 
101 175:8.2E-67 
90 516:6.3E-24 
93 423:3.2E-13 
80 826:2.5E-31 
100 206:4.6E-17 
76 950:9.6E-22 
95 361:1.1E-20 
56 1570:4.8E-12 
54 1632:4.7E-19 
102 144:3.9E-25 
82 764:2.7E-23 
69 1167:8.7E-78 
60 1446:1.7E-14 
65 1291:6.9E-21 
59 1477:3.5E-23 
87 609:4.3E-40 
73 1043:9.9E-32 
94 392:7.2E-20 
83 733:6.7E-14 
71 1105:1.7E-22 
92 454:7.4E-20 
79 857:2.4E-28 
66 1260:7.8E-40 
68 1198:7.4E-33 
61 1415:4.5E-12 
97 299:2.7E-32 
85 671:4.0E-13 
67 1229:6.5E-15 
101 176:9.5E-37 
87 610:5.6E-56 
56 1571:1.6E-21 
79 858:6.3E-15 
80 827:2.1E-18 
88 579:1.2E-50 
54 1633:1.5E-39 
55 1602:8.4E-14 
58 1509:4.2E-19 
103 114:4.9E-20 
59 1478:1.9E-14 
84 703:6.7E-20 
62 1385:6.2E-20 
76 951:3.0E-19 
63 1354:1.9E-50 
95 362:4.8E-18 
73 1044:9.3E-13 
92 455:3.9E-18 
82 765:6.3E-23 
96 331:6.5E-17 
90 517:1.1E-14 
72 1075:6.3E-20 
89 548:7.7E-32 
64 1323:1.4E-26 
67 1230:1.4E-23 
75 982:3.0E-12 
91 486:4.3E-15 
65 1292:5.0E-23 
99 238:5.1E-36 
77 920:1.6E-34 
100 207:4.2E-14 
102 145:2.9E-27 
71 1106:3.0E-33 
83 734:2.6E-27 
81 796:2.7E-16 
61 1416:4.5E-16 
74 1013:2.5E-31 
93 424:5.8E-22 
94 393:1.9E-11 
78 889:1.1E-50 
66 1261:1.5E-28 
68 1199:1.4E-33 
78 890:8.5E-16 
61 1417:1.2E-26 
58 1510:8.4E-22 
65 1293:9.0E-42 
56 1572:1.4E-19 
97 301:2.1E-15 
76 952:7.4E-21 
60 1448:2.4E-18 
82 766:2.9E-17 
55 1603:1.4E-11 
54 1634:3.5E-21 
96 332:5.1E-22 
73 1045:1.6E-34 
79 859:2.6E-29 
93 425:7.1E-22 
71 1107:5.1E-14 
74 1014:9.0E-24 
69 1169:7.6E-28 
103 115:5.3E-22 
87 611:2.3E-14 
83 735:4.1E-24 
90 518:1.1E-14 
84 704:1.3E-14 
68 1200:3.2E-29 
85 673:1.8E-11 
75 983:8.3E-31 
95 363:9.6E-22 
77 921:1.9E-37 
64 1324:5.1E-15 
80 828:3.9E-20 
98 270:1.8E-18 
92 456:2.4E-18 
94 394:1.1E-16 
62 1386:9.4E-33 
100 208:4.1E-17 
91 487:9.2E-21 
67 1231:7.7E-15 
88 580:2.3E-48 
63 1355:5.9E-26 
66 1262:5.7E-17 
102 146:2.5E-29 
99 239:9.5E-36 
72 1076:8.6E-14 
101 177:4.1E-18 
89 549:7.7E-32 
56 1573:2.5E-17 
74 1015:7.6E-20 
60 1449:2.4E-18 
55 1604:4.5E-14 
67 1232:2.5E-26 
82 767:1.3E-35 
79 860:1.8E-13 
78 891:1.2E-21 
102 147:7.5E-32 
68 1201:3.1E-13 
66 1263:4.9E-44 
89 550:2.5E-25 
83 736:9.9E-16 
61 1418:5.0E-12 
72 1077:2.2E-13 
58 1511:1.8E-29 
87 612:4.0E-20 
63 1356:7.6E-57 
93 426:1.1E-28 
64 1325:7.0E-15 
92 457:2.0E-15 
96 333:2.4E-22 
100 209:3.9E-14 
97 302:6.1E-12 
91 488:3.9E-18 
101 178:2.3E-32 
71 1108:2.9E-19 
95 364:2.7E-21 
69 1170:2.1E-40 
62 1387:4.5E-47 
85 674:9.9E-19 
80 829:1.4E-33 
77 922:8.4E-12 
94 395:2.5E-13 
99 240:3.1E-42 
98 271:4.0E-15 
76 953:1.2E-24 
88 581:2.1E-57 
75 984:6.9E-16 
90 519:1.1E-14 
65 1294:1.3E-36 
59 1480:1.9E-19 
73 1046:1.9E-17 
78 892:2.6E-23 
57 1543:1.1E-12 
91 489:5.2E-18 
59 1481:2.7E-41 
87 613:4.3E-24 
62 1388:1.6E-28 
75 985:6.5E-23 
55 1605:7.2E-28 
101 179:1.5E-32 
100 210:3.9E-20 
56 1574:6.4E-14 
80 830:9.4E-16 
89 551:8.8E-17 
70 1140:6.7E-16 
95 365:3.1E-18 
63 1357:3.6E-48 
66 1264:1.6E-23 
96 334:7.5E-25 
76 954:1.1E-28 
79 861:3.9E-26 
60 1450:2.4E-18 
72 1078:1.1E-19 
77 923:3.5E-37 
85 675:2.5E-27 
65 1295:3.9E-45 
90 520:2.7E-19 
67 1233:1.0E-18 
98 272:3.8E-16 
64 1326:2.1E-15 
81 799:3.8E-11 
102 148:1.9E-30 
82 768:4.3E-27 
61 1419:8.4E-18 
84 706:1.7E-47 
92 458:1.7E-18 
93 427:6.9E-17 
86 644:9.6E-27 
73 1047:9.1E-17 
88 582:3.4E-30 
74 1016:2.0E-21 
58 1512:1.7E-17 
71 1109:4.1E-20 
103 117:1.0E-19 
103 118:1.6E-20 
60 1451:2.4E-18 
82 769:2.0E-19 
86 645:9.6E-26 
80 831:7.1E-40 
74 1017:1.8E-15 
93 428:4.0E-17 
96 335:7.4E-25 
72 1079:1.4E-19 
73 1048:7.9E-14 
58 1513:5.8E-19 
62 1389:1.9E-30 
68 1203:2.0E-22 
67 1234:1.9E-28 
78 893:1.1E-12 
66 1265:2.8E-22 
92 459:4.7E-17 
88 583:4.8E-25 
65 1296:1.1E-16 
75 986:3.8E-44 
99 242:5.9E-16 
63 1358:1.5E-35 
59 1482:1.4E-17 
91 490:2.5E-21 
70 1141:5.5E-18 
89 552:6.1E-27 
77 924:4.5E-40 
100 211:5.0E-14 
76 955:2.0E-30 
87 614:3.9E-21 
79 862:3.2E-40 
81 800:2.8E-24 
102 149:6.9E-17 
64 1327:8.3E-34 
95 366:6.6E-18 
71 1110:3.6E-26 
69 1172:1.8E-34 
55 1607:4.1E-11 
82 770:1.0E-18 
64 1328:5.8E-26 
56 1576:1.1E-18 
102 150:7.7E-25 
78 894:1.5E-43 
63 1359:6.7E-18 
60 1452:2.4E-18 
68 1204:1.4E-29 
65 1297:2.8E-19 
87 615:5.1E-21 
88 584:4.7E-46 
90 522:2.1E-31 
79 863:1.3E-40 
95 367:8.4E-20 
94 398:2.1E-40 
70 1142:2.0E-13 
98 274:2.2E-17 
81 801:1.2E-18 
67 1235:3.4E-23 
96 336:4.5E-14 
77 925:9.4E-24 
91 491:5.9E-27 
71 1111:3.3E-25 
76 956:3.8E-22 
92 460:1.2E-26 
103 119:8.9E-16 
100 212:9.9E-21 
58 1514:1.5E-22 
69 1173:7.4E-12 
72 1080:7.4E-34 
93 429:2.1E-23 
89 553:2.3E-26 
73 1049:7.5E-12 
74 1018:5.2E-19 
101 181:6.6E-16 
80 832:7.9E-18 
75 987:1.5E-15 
99 243:1.2E-33 
83 739:1.3E-15 
66 1266:9.6E-51 
62 1390:5.3E-16 
84 708:2.8E-11 
86 646:1.8E-22 
69 1174:6.5E-19 
102 151:2.7E-20 
76 957:6.8E-21 
68 1205:7.1E-20 
72 1081:3.1E-26 
97 306:2.4E-30 
74 1019:1.2E-15 
84 709:1.3E-17 
103 120:3.0E-78 
93 430:3.0E-22 
100 213:1.3E-23 
94 399:6.2E-42 
82 771:5.1E-27 
58 1515:2.1E-21 
91 492:3.7E-14 
81 802:1.9E-18 
86 647:5.8E-12 
65 1298:1.5E-22 
71 1112:2.4E-33 
98 275:2.0E-23 
57 1546:5.0E-17 
87 616:9.4E-22 
77 926:3.8E-24 
64 1329:1.1E-17 
62 1391:2.4E-47 
70 1143:2.5E-13 
79 864:6.6E-51 
89 554:8.0E-23 
83 740:2.3E-14 
90 523:2.1E-31 
73 1050:2.4E-43 
85 678:8.3E-16 
63 1360:4.5E-27 
99 244:6.9E-24 
67 1236:1.9E-23 
75 988:2.4E-33 
95 368:1.9E-24 
59 1484:8.1E-17 
101 182:8.0E-21 
92 461:1.0E-24 
88 585:2.4E-22 
66 1267:5.0E-18 
60 1453:2.4E-18 
61 1422:1.6E-21 
80 833:5.9E-21 
78 895:3.8E-23 
99 245:4.1E-18 
66 1268:1.1E-35 
57 1547:8.6E-13 
82 772:1.9E-14 
92 462:8.3E-22 
73 1051:2.5E-37 
89 555:4.3E-21 
65 1299:5.0E-23 
80 834:3.6E-25 
72 1082:1.3E-41 
69 1175:5.7E-27 
84 710:6.0E-15 
91 493:4.5E-19 
81 803:2.1E-14 
62 1392:5.1E-42 
67 1237:1.3E-25 
103 121:5.5E-15 
102 152:4.6E-17 
93 431:3.5E-16 
97 307:1.5E-24 
83 741:9.0E-23 
98 276:4.0E-12 
70 1144:3.8E-12 
87 617:1.6E-18 
100 214:1.4E-12 
75 989:2.6E-20 
77 927:1.5E-29 
71 1113:1.2E-11 
76 958:5.5E-29 
61 1423:1.5E-21 
63 1361:3.4E-18 
101 183:3.5E-114 
58 1516:8.9E-13 
78 896:2.3E-15 
90 524:2.4E-21 
79 865:8.8E-19 
94 400:8.0E-36 
95 369:3.7E-24 
68 1206:5.6E-20 
56 1578:1.5E-20 
96 338:6.9E-16 
64 1330:7.5E-36 
60 1454:2.4E-18 
74 1020:2.2E-28 
86 648:6.1E-14 
75 990:1.5E-23 
66 1269:8.8E-82 
59 1486:1.0E-14 
74 1021:1.8E-15 
93 432:7.7E-26 
60 1455:2.4E-18 
94 401:3.7E-13 
79 866:6.1E-27 
78 897:1.4E-11 
88 587:1.1E-49 
77 928:3.0E-21 
84 711:1.4E-11 
89 556:4.3E-21 
68 1207:4.6E-19 
65 1300:4.6E-45 
61 1424:6.8E-16 
92 463:9.0E-21 
62 1393:1.6E-17 
76 959:1.9E-29 
99 246:6.0E-23 
58 1517:3.1E-18 
67 1238:1.5E-35 
102 153:2.5E-17 
70 1145:5.3E-14 
83 742:5.5E-18 
87 618:1.3E-38 
85 680:4.2E-11 
71 1114:9.8E-11 
80 835:4.8E-27 
69 1176:1.2E-15 
73 1052:3.1E-29 
100 215:0.0 
91 494:9.8E-17 
81 804:1.5E-12 
101 184:7.9E-31 
72 1083:6.3E-45 
90 525:8.3E-25 
98 277:1.5E-11 
95 370:1.4E-21 
82 773:1.2E-22 
63 1362:6.3E-35 
86 649:4.1E-14 
64 1331:1.1E-37 
97 308:1.3E-15 
103 122:3.3E-16 
62 1394:1.5E-14 
85 681:5.0E-21 
100 216:2.8E-13 
99 247:2.7E-17 
79 867:2.1E-39 
84 712:5.1E-18 
68 1208:3.6E-28 
73 1053:1.9E-31 
58 1518:7.6E-20 
65 1301:1.5E-31 
67 1239:5.5E-20 
88 588:4.3E-29 
77 929:2.7E-24 
92 464:1.2E-25 
98 278:6.4E-24 
94 402:6.4E-17 
66 1270:1.1E-48 
69 1177:3.7E-25 
83 743:5.9E-18 
60 1456:2.4E-18 
72 1084:1.5E-27 
63 1363:2.1E-44 
103 123:1.3E-17 
80 836:4.4E-33 
102 154:3.3E-16 
97 309:1.5E-26 
101 185:4.8E-36 
96 340:7.1E-11 
91 495:1.3E-18 
71 1115:1.5E-15 
78 898:5.8E-34 
76 960:4.1E-20 
57 1549:9.1E-13 
70 1146:1.2E-17 
86 650:6.6E-24 
89 557:1.1E-15 
64 1332:1.4E-28 
59 1487:9.0E-14 
74 1022:3.3E-18 
87 619:3.4E-23 
93 433:3.1E-21 
90 526:6.0E-27 
75 991:1.5E-16 
81 805:5.5E-20 
55 1611:5.9E-17 
82 774:1.8E-18 
90 527:6.0E-27 
79 868:8.2E-37 
58 1519:8.8E-22 
101 186:1.1E-17 
78 899:5.3E-39 
91 496:1.9E-24 
74 1023:6.9E-15 
87 620:5.8E-21 
83 744:3.0E-13 
68 1209:2.4E-43 
72 1085:3.3E-18 
65 1302:2.3E-26 
56 1581:1.7E-18 
76 961:1.4E-42 
64 1333:1.4E-55 
86 651:1.6E-19 
94 403:2.6E-22 
102 155:6.4E-19 
66 1271:1.3E-26 
89 558:2.7E-12 
97 310:2.0E-46 
81 806:4.5E-23 
92 465:3.4E-23 
67 1240:2.4E-26 
75 992:1.1E-27 
60 1457:2.4E-18 
103 124:7.3E-20 
70 1147:2.1E-21 
93 434:1.5E-16 
77 930:7.6E-39 
96 341:9.5E-15 
88 589:4.3E-29 
69 1178:1.3E-17 
73 1054:1.3E-17 
82 775:2.0E-16 
95 372:5.0E-40 
63 1364:4.3E-18 
99 248:1.0E-11 
71 1116:6.6E-21 
100 217:5.6E-19 
80 837:1.4E-48 
57 1551:2.3E-15 
55 1613:6.4E-31 
68 1210:4.8E-29 
65 1303:4.1E-19 
91 497:2.4E-12 
76 962:2.1E-13 
97 311:5.3E-15 
74 1024:2.4E-50 
86 652:6.7E-19 
99 249:1.5E-41 
78 900:2.7E-40 
80 838:1.3E-33 
90 528:8.9E-30 
62 1396:2.2E-33 
84 714:9.8E-17 
71 1117:3.2E-12 
60 1458:4.1E-18 
82 776:3.6E-23 
102 156:3.6E-18 
93 435:4.4E-23 
58 1520:2.0E-26 
79 869:1.7E-12 
101 187:1.5E-23 
92 466:7.4E-21 
67 1241:8.5E-15 
103 125:1.5E-21 
81 807:9.2E-12 
94 404:1.4E-23 
72 1086:1.5E-27 
75 993:6.7E-33 
98 280:5.1E-17 
69 1179:5.6E-21 
73 1055:2.4E-28 
77 931:2.5E-29 
64 1334:2.5E-16 
95 373:5.3E-20 
89 559:5.2E-25 
87 621:3.3E-20 
66 1272:8.4E-28 
100 218:6.8E-31 
63 1365:2.0E-13 
88 590:1.7E-20 
96 342:4.5E-26 
71 1118:2.3E-26 
90 529:8.9E-30 
92 467:5.5E-25 
72 1087:3.4E-15 
64 1335:1.7E-27 
101 188:2.8E-27 
99 250:2.2E-30 
60 1459:2.0E-17 
67 1242:2.8E-17 
59 1490:2.2E-13 
73 1056:3.9E-38 
70 1149:3.9E-17 
66 1273:2.0E-24 
77 932:9.5E-27 
62 1397:9.3E-30 
87 622:8.4E-16 
58 1521:2.1E-15 
74 1025:5.4E-22 
102 157:5.1E-17 
94 405:1.2E-19 
68 1211:8.4E-36 
79 870:6.2E-56 
76 963:2.7E-20 
80 839:1.1E-42 
97 312:8.7E-48 
95 374:5.1E-12 
84 715:3.4E-39 
98 281:1.2E-15 
65 1304:3.4E-19 
93 436:1.8E-17 
89 560:1.3E-14 
85 684:3.6E-11 
75 994:1.0E-19 
88 591:4.9E-25 
82 777:1.3E-45 
103 126:3.7E-20 
86 653:3.5E-16 
91 499:2.6E-24 
58 1522:1.2E-22 
80 840:9.4E-19 
90 530:2.8E-33 
71 1119:4.0E-36 
76 964:4.5E-18 
78 902:1.7E-12 
96 344:1.1E-16 
63 1367:1.6E-21 
73 1057:9.8E-31 
88 592:4.9E-25 
61 1429:3.9E-13 
100 220:5.3E-23 
69 1181:1.6E-17 
97 313:2.6E-52 
85 685:6.1E-21 
95 375:4.9E-20 
72 1088:2.7E-31 
62 1398:1.5E-37 
65 1305:3.4E-19 
99 251:1.8E-20 
77 933:8.0E-36 
59 1491:1.1E-19 
60 1460:9.3E-15 
102 158:1.6E-93 
79 871:2.4E-34 
84 716:1.0E-17 
92 468:5.3E-15 
81 809:7.8E-16 
74 1026:7.8E-20 
64 1336:5.9E-15 
103 127:2.5E-18 
75 995:2.8E-35 
101 189:1.1E-21 
82 778:5.2E-36 
98 282:1.5E-17 
89 561:1.3E-14 
66 1274:1.9E-26 
86 654:9.2E-11 
87 623:9.9E-17 
67 1243:1.5E-20 
68 1212:8.3E-24 
59 1492:3.9E-21 
72 1089:3.2E-12 
55 1616:3.7E-16 
58 1523:5.4E-19 
98 283:4.8E-22 
96 345:1.0E-15 
89 562:4.2E-20 
67 1244:1.2E-18 
57 1554:3.9E-21 
99 252:5.0E-35 
76 965:1.4E-22 
95 376:4.6E-28 
71 1120:4.6E-70 
70 1151:1.3E-19 
73 1058:5.6E-23 
68 1213:9.6E-24 
85 686:9.0E-17 
64 1337:1.0E-15 
66 1275:1.2E-38 
84 717:9.9E-24 
78 903:1.9E-13 
80 841:2.4E-23 
82 779:1.6E-26 
65 1306:9.1E-32 
97 314:5.6E-15 
75 996:1.5E-40 
87 624:2.4E-26 
69 1182:6.7E-22 
92 469:1.3E-21 
90 531:6.1E-30 
86 655:2.3E-17 
61 1430:1.5E-17 
101 190:2.2E-21 
81 810:1.5E-15 
74 1027:1.4E-25 
102 159:1.4E-12 
103 128:1.7E-16 
77 934:7.5E-27 
88 593:1.3E-25 
62 1399:4.3E-37 
94 407:1.3E-15 
93 438:1.4E-20 
79 872:2.7E-19 
92 470:2.3E-19 
58 1524:8.8E-21 
55 1617:1.5E-15 
94 408:6.3E-11 
96 346:2.0E-25 
72 1090:3.6E-46 
86 656:1.1E-28 
74 1028:2.0E-25 
90 532:6.8E-30 
95 377:4.8E-20 
99 253:1.8E-17 
77 935:9.4E-18 
89 563:2.2E-26 
73 1059:7.4E-26 
87 625:2.6E-26 
101 191:3.7E-19 
80 842:1.8E-14 
103 129:2.6E-12 
100 222:1.4E-18 
71 1121:3.1E-31 
62 1400:1.0E-37 
59 1493:3.6E-12 
91 501:1.5E-21 
79 873:4.0E-32 
64 1338:3.9E-26 
98 284:2.5E-18 
84 718:7.6E-19 
76 966:7.8E-23 
75 997:3.0E-27 
102 160:6.6E-17 
63 1369:4.1E-13 
67 1245:7.9E-26 
97 315:5.8E-17 
61 1431:4.8E-17 
93 439:2.5E-14 
88 594:9.6E-57 
81 811:3.0E-23 
82 780:2.5E-11 
65 1307:1.6E-29 
57 1555:1.0E-19 
66 1276:7.0E-36 
75 998:6.7E-39 
55 1618:1.3E-14 
91 502:2.0E-18 
76 967:2.1E-25 
69 1184:2.4E-41 
87 626:1.2E-12 
96 347:3.6E-12 
93 440:1.0E-15 
80 843:1.6E-17 
62 1401:6.1E-15 
60 1463:3.6E-18 
82 781:1.6E-19 
99 254:6.2E-11 
64 1339:5.8E-26 
68 1215:2.2E-20 
81 812:3.5E-12 
66 1277:3.8E-25 
100 223:2.5E-21 
84 719:6.4E-16 
101 192:4.2E-23 
67 1246:1.6E-37 
59 1494:2.3E-39 
103 130:4.4E-13 
73 1060:7.4E-24 
65 1308:1.6E-15 
77 936:5.1E-33 
97 316:2.1E-19 
90 533:6.8E-30 
83 750:1.6E-13 
61 1432:2.1E-11 
89 564:2.2E-26 
58 1525:5.8E-17 
71 1122:3.7E-19 
102 161:1.9E-81 
86 657:7.7E-13 
79 874:1.2E-43 
94 409:1.9E-16 
95 378:1.9E-27 
78 905:6.5E-36 
70 1153:1.1E-18 
88 595:9.4E-52 
92 471:1.9E-13 
72 1091:3.3E-18 
74 1029:1.7E-20 
71 1123:3.2E-11 
94 410:1.3E-20 
87 627:4.2E-31 
84 720:5.4E-13 
67 1247:7.9E-28 
59 1495:9.3E-17 
86 658:1.9E-40 
83 751:3.2E-17 
98 286:6.0E-14 
73 1061:1.2E-49 
72 1092:1.4E-51 
89 565:3.6E-20 
61 1433:8.2E-13 
102 162:1.7E-30 
90 534:6.1E-29 
70 1154:1.3E-11 
88 596:9.1E-47 
62 1402:3.9E-54 
58 1526:1.1E-26 
79 875:1.8E-26 
85 689:1.2E-12 
97 317:4.5E-28 
93 441:3.2E-14 
64 1340:1.8E-55 
101 193:1.9E-22 
75 999:3.5E-25 
66 1278:6.3E-35 
92 472:8.4E-17 
95 379:9.1E-49 
77 937:1.8E-29 
65 1309:1.6E-15 
91 503:6.9E-15 
99 255:2.1E-30 
76 968:4.6E-58 
100 224:1.5E-12 
82 782:2.4E-16 
74 1030:4.8E-18 
96 348:3.2E-21 
103 131:6.0E-19 
78 906:1.4E-14 
69 1185:2.1E-19 
55 1620:9.9E-14 
78 907:4.6E-77 
75 1000:2.3E-32 
93 442:1.5E-21 
58 1527:1.5E-28 
85 690:7.8E-27 
57 1558:6.1E-11 
97 318:3.7E-31 
103 132:7.0E-37 
100 225:3.0E-11 
77 938:6.2E-20 
88 597:3.4E-45 
99 256:2.3E-13 
89 566:6.4E-32 
71 1124:2.3E-34 
86 659:5.2E-37 
62 1403:1.5E-33 
94 411:4.5E-29 
74 1031:3.5E-38 
59 1496:2.6E-16 
96 349:3.0E-11 
79 876:4.1E-20 
102 163:6.9E-15 
92 473:5.8E-24 
66 1279:2.7E-54 
65 1310:1.3E-15 
90 535:2.2E-29 
95 380:4.6E-18 
101 194:8.1E-30 
81 814:5.3E-15 
84 721:4.1E-17 
60 1465:1.7E-19 
72 1093:1.9E-41 
64 1341:1.9E-16 
87 628:1.8E-32 
68 1217:4.5E-17 
80 845:8.4E-31 
69 1186:1.1E-20 
76 969:5.5E-18 
98 287:2.0E-23 
67 1248:6.1E-56 
73 1062:2.6E-23 
56 1590:5.8E-16 
94 412:2.9E-29 
92 474:7.9E-26 
72 1094:1.2E-28 
62 1404:6.9E-26 
78 908:1.4E-15 
95 381:1.5E-22 
89 567:6.4E-32 
73 1063:1.9E-19 
100 226:1.2E-22 
90 536:4.5E-25 
69 1187:8.3E-16 
99 257:2.8E-41 
76 970:3.5E-51 
80 846:3.0E-20 
67 1249:3.8E-20 
103 133:7.8E-21 
75 1001:1.9E-22 
82 784:8.5E-37 
58 1528:7.1E-31 
59 1497:4.7E-15 
81 815:4.2E-14 
79 877:8.9E-15 
66 1280:2.6E-73 
63 1373:1.4E-26 
65 1311:1.2E-15 
96 350:1.8E-13 
83 753:3.1E-11 
71 1125:4.0E-26 
77 939:1.0E-14 
57 1559:5.1E-15 
85 691:9.1E-14 
87 629:5.9E-31 
64 1342:1.7E-12 
60 1466:7.2E-20 
101 195:1.8E-29 
102 164:3.4E-27 
68 1218:1.9E-20 
98 288:1.3E-16 
70 1156:1.7E-20 
97 319:4.1E-32 
88 598:5.0E-46 
91 505:1.7E-25 
93 443:1.8E-14 
56 1591:5.8E-17 
85 692:3.6E-15 
78 909:3.7E-22 
67 1250:1.5E-32 
96 351:2.6E-24 
63 1374:9.7E-26 
57 1560:1.4E-11 
79 878:5.0E-29 
90 537:4.4E-30 
73 1064:7.0E-32 
95 382:7.1E-18 
76 971:1.7E-18 
93 444:1.0E-18 
100 227:7.2E-27 
82 785:6.3E-24 
72 1095:1.3E-11 
69 1188:2.6E-25 
80 847:2.3E-30 
84 723:9.7E-12 
89 568:1.2E-26 
74 1033:1.6E-19 
103 134:1.4E-20 
92 475:1.6E-26 
65 1312:1.2E-27 
59 1498:3.4E-24 
88 599:5.0E-46 
68 1219:2.6E-11 
83 754:1.4E-19 
87 630:6.8E-31 
102 165:2.6E-25 
62 1405:1.0E-21 
77 940:2.0E-20 
99 258:8.3E-29 
97 320:6.0E-22 
66 1281:2.7E-19 
71 1126:8.0E-45 
101 196:2.3E-31 
58 1529:2.9E-14 
64 1343:5.9E-26 
81 817:8.8E-22 
57 1561:5.9E-12 
76 972:1.1E-16 
83 755:4.7E-20 
89 569:2.2E-29 
84 724:2.8E-14 
74 1034:3.0E-22 
65 1313:9.0E-25 
69 1189:3.4E-12 
101 197:1.5E-20 
59 1499:6.5E-19 
86 662:1.2E-13 
73 1065:5.8E-19 
103 135:1.2E-17 
55 1623:1.1E-16 
63 1375:9.4E-25 
67 1251:3.3E-17 
64 1344:2.0E-55 
102 166:8.2E-68 
100 228:1.5E-67 
66 1282:4.8E-31 
95 383:8.7E-17 
61 1437:6.9E-14 
82 786:9.1E-24 
68 1220:7.3E-18 
80 848:3.7E-22 
60 1468:5.6E-19 
72 1096:2.4E-67 
91 507:8.2E-12 
87 631:1.1E-31 
70 1158:9.6E-12 
90 538:5.8E-25 
92 476:1.6E-30 
62 1406:1.3E-15 
78 910:6.2E-17 
96 352:4.7E-38 
75 1003:9.6E-42 
58 1530:5.9E-30 
77 941:5.1E-20 
99 259:4.4E-43 
97 321:1.1E-12 
98 290:4.9E-17 
93 445:8.4E-16 
88 600:8.9E-46 
66 1283:8.1E-43 
55 1624:3.3E-13 
64 1345:1.5E-14 
94 415:5.2E-13 
103 136:3.2E-15 
75 1004:4.0E-36 
60 1469:7.5E-17 
93 446:3.0E-26 
74 1035:1.6E-44 
57 1562:1.5E-23 
71 1128:6.5E-16 
101 198:2.1E-19 
78 911:7.0E-74 
81 818:6.0E-18 
72 1097:4.6E-26 
73 1066:3.9E-26 
90 539:2.0E-30 
100 229:3.4E-26 
70 1159:2.4E-15 
88 601:1.7E-48 
79 880:7.3E-40 
76 973:2.7E-58 
95 384:3.4E-48 
85 694:1.2E-19 
77 942:8.0E-25 
96 353:2.5E-12 
92 477:3.6E-15 
59 1500:2.0E-22 
97 322:1.0E-27 
99 260:5.3E-16 
87 632:2.1E-23 
67 1252:1.4E-21 
104 105:2.4E-20 
82 787:5.3E-27 
62 1407:8.3E-37 
89 570:6.5E-24 
58 1531:1.4E-22 
102 167:9.2E-69 
65 1314:4.1E-28 
68 1221:9.4E-21 
69 1190:1.2E-17 
80 849:3.4E-15 
58 1532:4.8E-13 
103 137:1.6E-16 
89 571:8.9E-18 
64 1346:4.0E-36 
104 106:3.6E-24 
100 230:2.9E-18 
92 478:3.9E-27 
78 912:9.9E-44 
102 168:1.5E-17 
68 1222:5.3E-30 
77 943:1.3E-26 
80 850:7.8E-45 
55 1625:1.2E-11 
59 1501:6.8E-21 
94 416:4.5E-13 
98 292:3.3E-15 
61 1439:1.3E-16 
67 1253:2.9E-32 
82 788:1.9E-11 
85 695:5.9E-15 
72 1098:8.9E-23 
81 819:4.1E-15 
88 602:9.4E-14 
101 199:1.5E-25 
73 1067:2.9E-20 
99 261:2.0E-30 
87 633:2.4E-24 
76 974:1.4E-15 
83 757:7.2E-18 
84 726:3.7E-15 
79 881:4.3E-34 
90 540:1.1E-22 
95 385:1.8E-16 
62 1408:3.4E-29 
66 1284:2.3E-50 
71 1129:1.3E-34 
93 447:8.1E-13 
75 1005:7.6E-33 
91 509:8.4E-29 
74 1036:6.3E-40 
65 1315:5.7E-14 
59 1502:4.8E-13 
101 200:3.1E-25 
58 1533:7.8E-17 
78 913:7.6E-15 
63 1378:1.1E-34 
88 603:9.4E-14 
98 293:4.9E-21 
82 789:9.7E-43 
104 107:1.3E-26 
103 138:2.5E-19 
80 851:1.0E-22 
81 820:8.4E-21 
71 1130:2.7E-56 
65 1316:5.7E-14 
57 1564:1.0E-14 
67 1254:1.4E-28 
66 1285:9.2E-40 
84 727:2.2E-20 
62 1409:6.5E-32 
100 231:1.5E-13 
69 1192:2.4E-35 
70 1161:4.1E-11 
96 355:4.1E-24 
94 417:5.4E-13 
90 541:4.7E-13 
77 944:3.3E-27 
83 758:1.3E-19 
95 386:8.1E-15 
75 1006:2.5E-35 
87 634:6.7E-17 
68 1223:9.3E-17 
99 262:4.0E-13 
73 1068:2.8E-18 
64 1347:2.4E-38 
92 479:3.2E-18 
91 510:2.4E-21 
102 169:8.0E-52 
97 324:5.6E-28 
76 975:4.7E-36 
74 1037:2.5E-23 
93 448:1.1E-19 
72 1099:6.0E-52 
79 882:5.9E-26 
89 572:7.6E-18 
67 1255:1.4E-19 
58 1534:3.3E-15 
102 170:1.4E-37 
90 542:2.2E-22 
83 759:1.5E-21 
76 976:3.2E-17 
103 139:5.0E-24 
71 1131:1.6E-32 
101 201:4.6E-33 
91 511:1.9E-18 
87 635:2.9E-25 
93 449:4.6E-23 
57 1565:1.1E-15 
98 294:3.1E-13 
77 945:9.1E-47 
75 1007:1.3E-18 
61 1441:1.3E-29 
81 821:9.6E-24 
86 666:3.3E-16 
68 1224:2.5E-71 
84 728:6.7E-12 
55 1627:4.4E-20 
78 914:3.3E-31 
94 418:6.1E-13 
92 480:1.6E-18 
59 1503:1.1E-22 
60 1472:8.7E-21 
82 790:3.1E-36 
74 1038:1.4E-34 
72 1100:7.0E-25 
73 1069:1.2E-15 
88 604:9.0E-14 
99 263:1.4E-28 
80 852:6.6E-43 
69 1193:2.1E-17 
64 1348:4.4E-35 
96 356:5.2E-20 
66 1286:1.7E-22 
65 1317:3.3E-16 
62 1410:2.0E-26 
63 1379:3.7E-36 
97 325:8.6E-28 
104 108:3.6E-31 
69 1194:1.6E-25 
57 1566:2.4E-13 
59 1504:5.2E-13 
82 791:7.1E-20 
74 1039:7.4E-19 
83 760:7.6E-20 
79 884:9.3E-19 
73 1070:2.9E-17 
89 574:9.5E-15 
95 388:8.2E-17 
96 357:9.8E-21 
100 233:2.0E-26 
77 946:4.4E-31 
64 1349:8.1E-33 
55 1628:8.4E-13 
104 109:2.5E-35 
102 171:2.5E-22 
78 915:1.6E-72 
75 1008:1.1E-37 
66 1287:4.3E-19 
99 264:4.1E-11 
87 636:3.7E-29 
98 295:2.8E-13 
60 1473:8.3E-21 
62 1411:3.9E-29 
90 543:1.0E-13 
58 1535:7.3E-20 
97 326:2.1E-16 
80 853:6.0E-23 
101 202:5.0E-68 
68 1225:8.5E-76 
84 729:4.9E-40 
70 1163:4.8E-14 
63 1380:4.1E-19 
85 698:4.3E-19 
81 822:7.4E-14 
71 1132:4.8E-19 
86 667:2.4E-34 
76 977:6.9E-29 
94 419:3.0E-27 
103 140:1.7E-22 
72 1101:4.0E-40 
92 481:5.7E-24 
88 605:1.2E-13 
93 450:4.0E-24 
65 1318:3.3E-16 
93 451:2.3E-13 
58 1536:1.0E-22 
71 1133:9.9E-43 
82 792:4.3E-18 
94 420:1.6E-19 
63 1381:4.8E-15 
90 544:2.5E-22 
66 1288:7.1E-38 
96 358:1.1E-26 
77 947:2.8E-35 
64 1350:5.5E-41 
68 1226:4.2E-35 
84 730:2.4E-15 
80 854:9.1E-35 
67 1257:3.9E-13 
76 978:2.9E-20 
99 265:3.2E-35 
81 823:1.2E-20 
101 203:1.0E-15 
100 234:4.6E-27 
102 172:1.2E-82 
86 668:9.4E-14 
103 141:3.6E-23 
74 1040:2.4E-16 
98 296:2.9E-15 
72 1102:9.3E-21 
95 389:1.1E-16 
73 1071:8.2E-41 
104 110:4.7E-33 
92 482:1.7E-13 
75 1009:2.2E-20 
87 637:2.1E-48 
65 1319:9.2E-15 
88 606:1.2E-13 
83 761:1.8E-14 
79 885:1.6E-38 
62 1412:4.5E-29 
97 327:2.8E-52 
91 513:1.1E-13 
69 1195:4.5E-19 
96 359:2.3E-15 
86 669:9.7E-43 
60 1475:2.4E-12 
103 142:1.4E-22 
98 297:2.1E-13 
75 1010:1.6E-39 
64 1351:1.4E-54 
65 1320:9.2E-15 
87 638:6.8E-28 
102 173:4.9E-83 
58 1537:1.1E-23 
79 886:1.5E-24 
101 204:2.2E-19 
85 700:3.4E-11 
104 111:9.5E-35 
78 917:1.5E-30 
69 1196:1.9E-36 
81 824:2.0E-11 
68 1227:2.5E-20 
95 390:5.5E-21 
88 607:1.4E-13 
66 1289:3.7E-40 
94 421:1.8E-20 
73 1072:8.1E-17 
71 1134:1.8E-19 
74 1041:2.5E-31 
97 328:8.1E-20 
59 1506:7.1E-11 
90 545:1.3E-20 
72 1103:2.1E-36 
100 235:2.6E-19 
83 762:2.3E-25 
61 1444:2.9E-12 
77 948:9.9E-16 
91 514:9.3E-20 
67 1258:1.1E-33 
76 979:3.4E-47 
92 483:6.6E-46 
82 793:4.1E-19 
63 1382:2.4E-20 
62 1413:1.3E-47 
80 855:7.7E-25 
104 112:1.3E-34 
66 1290:1.9E-31 
56 1600:2.5E-11 
100 236:2.7E-27 
57 1569:6.9E-20 
98 298:3.4E-13 
73 1073:6.1E-24 
103 143:6.1E-25 
81 825:3.8E-17 
74 1042:4.7E-14 
76 980:1.6E-32 
82 794:2.8E-20 
67 1259:5.6E-25 
60 1476:2.4E-12 
62 1414:1.1E-23 
84 732:7.7E-16 
97 329:1.9E-17 
101 205:3.3E-20 
75 1011:3.3E-54 
64 1352:7.9E-20 
69 1197:1.2E-26 
80 856:1.6E-18 
88 608:1.5E-13 
79 887:1.6E-42 
72 1104:4.2E-36 
93 453:2.1E-21 
65 1321:8.1E-37 
77 949:3.3E-18 
58 1538:2.4E-22 
78 918:1.8E-28 
61 1445:8.6E-17 
86 670:4.8E-15 
94 422:1.3E-21 
83 763:2.2E-19 
71 1135:8.0E-52 
102 174:2.5E-82 
96 360:1.7E-18 
68 1228:8.5E-20 
95 391:4.2E-21 
85 701:1.5E-17 
92 484:2.6E-46 
87 639:2.3E-23 
90 546:7.3E-21 
97 330:4.5E-24 
59 1508:1.9E-11 
57 1570:4.8E-12 
66 1291:6.9E-21 
88 609:4.0E-36 
104 113:1.6E-36 
84 733:3.2E-23 
61 1446:2.1E-16 
96 361:2.2E-33 
77 950:9.6E-22 
98 299:5.0E-22 
67 1260:2.8E-28 
103 144:2.2E-26 
70 1167:1.7E-17 
89 578:6.6E-29 
93 454:1.2E-17 
72 1105:1.7E-22 
87 640:1.2E-14 
73 1074:4.0E-21 
80 857:2.4E-28 
79 888:1.9E-13 
62 1415:6.8E-31 
100 237:2.9E-23 
90 547:1.9E-27 
76 981:1.6E-35 
65 1322:5.7E-37 
69 1198:7.4E-33 
99 268:4.1E-54 
92 485:1.4E-17 
64 1353:8.0E-51 
91 516:1.9E-21 
95 392:5.0E-21 
58 1539:2.4E-27 
68 1229:8.6E-16 
82 795:1.3E-15 
102 175:1.1E-86 
94 423:1.6E-16 
71 1136:3.1E-14 
101 206:1.8E-21 
74 1043:9.9E-32 
75 1012:3.9E-19 
61 1447:1.6E-18 
55 1633:1.4E-14 
77 951:3.0E-19 
99 269:1.2E-17 
95 393:9.4E-11 
81 827:4.1E-12 
84 734:1.2E-15 
88 610:5.4E-52 
68 1230:8.9E-21 
101 207:1.3E-15 
76 982:3.0E-12 
90 548:4.8E-34 
79 889:2.0E-55 
66 1292:5.0E-23 
58 1540:2.0E-25 
56 1602:8.4E-14 
82 796:7.3E-19 
89 579:1.3E-21 
86 672:2.0E-11 
73 1075:8.8E-32 
92 486:1.6E-35 
80 858:6.3E-15 
98 300:2.1E-27 
97 331:2.6E-15 
94 424:4.1E-20 
75 1013:2.5E-31 
74 1044:9.3E-13 
87 641:1.2E-14 
104 114:1.5E-38 
91 517:6.3E-17 
96 362:5.2E-19 
57 1571:1.6E-21 
103 145:7.8E-17 
63 1385:1.3E-26 
65 1323:5.7E-37 
69 1199:1.4E-33 
71 1137:1.3E-13 
83 765:7.9E-24 
78 920:1.6E-31 
67 1261:3.0E-15 
85 703:8.8E-29 
62 1416:2.7E-16 
64 1354:1.9E-50 
102 176:4.0E-44 
100 238:1.1E-21 
72 1106:3.0E-33 
66 1293:9.0E-42 
92 487:1.7E-35 
63 1386:1.3E-36 
84 735:2.1E-11 
76 983:8.3E-31 
68 1231:3.1E-15 
80 859:2.6E-29 
72 1107:5.1E-14 
96 363:4.5E-21 
85 704:5.6E-11 
98 301:1.1E-29 
62 1417:3.4E-20 
56 1603:1.4E-11 
59 1510:5.9E-18 
64 1355:5.9E-26 
82 797:1.6E-19 
94 425:2.7E-56 
87 642:1.2E-14 
74 1045:1.6E-34 
83 766:2.5E-12 
78 921:5.4E-37 
90 549:4.8E-34 
93 456:2.1E-15 
102 177:2.6E-20 
71 1138:1.4E-14 
77 952:7.4E-21 
55 1634:2.4E-11 
89 580:4.4E-26 
101 208:2.7E-76 
67 1262:2.0E-13 
81 828:1.8E-19 
86 673:4.5E-17 
104 115:8.9E-37 
103 146:1.0E-13 
95 394:8.4E-22 
99 270:2.0E-29 
88 611:2.4E-28 
69 1200:3.2E-29 
100 239:2.1E-27 
58 1541:1.8E-19 
73 1076:1.8E-17 
97 332:1.6E-24 
75 1014:9.0E-24 
57 1572:1.4E-19 
61 1448:4.1E-20 
65 1324:1.2E-16 
70 1169:2.5E-16 
103 147:3.7E-22 
98 302:6.8E-32 
75 1015:7.6E-20 
66 1294:1.3E-36 
84 736:3.7E-11 
77 953:1.2E-24 
89 581:4.3E-31 
88 612:1.2E-30 
87 643:1.2E-14 
100 240:1.4E-22 
70 1170:2.4E-16 
81 829:8.8E-19 
101 209:1.1E-18 
59 1511:2.3E-19 
64 1356:7.6E-57 
97 333:6.1E-25 
68 1232:1.8E-26 
76 984:6.9E-16 
60 1480:9.0E-15 
82 798:7.7E-21 
79 891:1.7E-11 
92 488:2.1E-17 
71 1139:5.7E-30 
62 1418:2.0E-11 
56 1604:4.5E-14 
72 1108:2.9E-19 
99 271:7.8E-29 
57 1573:2.5E-17 
61 1449:4.1E-20 
65 1325:5.6E-17 
74 1046:1.9E-17 
69 1201:3.1E-13 
67 1263:4.2E-54 
90 550:3.7E-18 
73 1077:3.2E-24 
78 922:4.4E-12 
96 364:1.0E-26 
94 426:1.1E-23 
102 178:3.1E-40 
63 1387:9.5E-53 
95 395:1.5E-20 
83 767:4.9E-28 
104 116:7.1E-14 
80 860:1.8E-13 
86 674:2.9E-26 
66 1295:3.9E-45 
56 1605:7.2E-28 
57 1574:6.4E-14 
87 644:2.8E-15 
97 334:2.2E-46 
95 396:1.1E-27 
102 179:3.0E-40 
61 1450:4.1E-20 
63 1388:3.7E-33 
90 551:1.9E-14 
80 861:3.9E-26 
89 582:5.6E-28 
68 1233:7.6E-19 
77 954:1.1E-28 
74 1047:9.1E-17 
91 520:4.0E-22 
101 210:4.0E-43 
76 985:6.5E-23 
84 737:4.0E-13 
64 1357:3.6E-48 
86 675:1.2E-33 
99 272:7.2E-26 
96 365:9.5E-25 
73 1078:1.2E-26 
70 1171:1.9E-15 
98 303:1.2E-27 
94 427:2.7E-18 
103 148:1.0E-20 
67 1264:2.0E-15 
62 1419:1.4E-24 
92 489:1.6E-17 
93 458:2.4E-21 
58 1543:2.6E-23 
78 923:9.9E-33 
75 1016:2.0E-21 
65 1326:3.4E-12 
72 1109:4.1E-20 
71 1140:2.5E-19 
88 613:5.9E-29 
82 799:4.5E-18 
104 117:1.7E-34 
83 768:3.1E-14 
79 892:4.5E-18 
84 738:1.7E-12 
96 366:2.2E-34 
60 1482:1.2E-13 
64 1358:1.5E-35 
70 1172:1.8E-18 
68 1234:5.6E-31 
81 831:4.4E-28 
79 893:8.5E-12 
59 1513:3.1E-16 
75 1017:1.8E-15 
62 1420:7.9E-18 
97 335:2.0E-46 
74 1048:7.9E-14 
58 1544:1.7E-28 
73 1079:2.3E-22 
71 1141:2.9E-53 
78 924:1.1E-33 
93 459:3.1E-19 
67 1265:2.2E-18 
99 273:6.9E-17 
77 955:2.0E-30 
69 1203:2.0E-22 
65 1327:1.2E-46 
103 149:3.0E-63 
89 583:2.7E-29 
76 986:3.8E-44 
66 1296:1.1E-16 
100 242:6.3E-23 
94 428:2.7E-17 
61 1451:4.1E-20 
92 490:5.4E-12 
88 614:3.5E-21 
101 211:2.7E-16 
72 1110:3.6E-26 
82 800:5.5E-33 
80 862:3.2E-40 
104 118:9.5E-30 
63 1389:4.7E-24 
90 552:8.0E-18 
98 304:6.2E-13 
95 397:8.9E-26 
87 645:1.2E-24 
83 769:8.3E-12 
77 956:3.8E-22 
78 925:1.4E-39 
56 1607:4.1E-11 
67 1266:2.5E-43 
102 181:5.4E-17 
86 677:1.9E-12 
75 1018:5.2E-19 
80 863:1.3E-40 
96 367:9.3E-34 
62 1421:1.6E-16 
81 832:1.0E-17 
76 987:1.5E-15 
97 336:1.2E-35 
103 150:4.5E-19 
57 1576:1.1E-18 
87 646:1.1E-18 
91 522:1.1E-20 
94 429:1.1E-14 
65 1328:3.4E-28 
59 1514:5.4E-17 
104 119:9.1E-16 
83 770:2.4E-12 
99 274:8.1E-26 
93 460:7.8E-25 
90 553:1.6E-33 
74 1049:7.5E-12 
82 801:3.5E-23 
72 1111:3.3E-25 
100 243:1.6E-18 
79 894:1.3E-95 
68 1235:8.8E-21 
61 1452:4.1E-20 
71 1142:6.5E-20 
69 1204:1.4E-29 
64 1359:6.7E-18 
66 1297:2.8E-19 
92 491:4.3E-23 
95 398:5.9E-15 
89 584:4.8E-15 
88 615:4.4E-23 
73 1080:3.9E-37 
101 212:1.9E-26 
85 709:1.9E-26 
58 1546:8.3E-37 
59 1515:9.9E-20 
99 275:2.3E-29 
80 864:6.6E-51 
82 802:1.6E-19 
90 554:1.1E-25 
78 926:4.8E-21 
87 647:1.4E-11 
92 492:8.3E-12 
64 1360:4.5E-27 
68 1236:1.6E-18 
102 182:7.9E-21 
73 1081:3.1E-17 
66 1298:1.5E-22 
94 430:3.2E-19 
74 1050:2.4E-43 
96 368:2.3E-25 
83 771:6.0E-22 
76 988:2.4E-33 
75 1019:1.2E-15 
72 1112:2.4E-33 
100 244:6.2E-18 
69 1205:7.1E-20 
67 1267:7.0E-21 
71 1143:2.3E-22 
79 895:7.6E-22 
81 833:8.4E-15 
61 1453:4.1E-20 
65 1329:2.1E-23 
88 616:1.7E-24 
84 740:7.5E-17 
86 678:1.0E-15 
91 523:1.1E-20 
104 120:3.4E-22 
101 213:1.3E-28 
93 461:1.5E-22 
77 957:6.8E-21 
62 1422:1.5E-13 
103 151:2.6E-12 
63 1391:9.7E-51 
98 306:4.7E-25 
91 524:4.8E-20 
62 1423:2.2E-17 
92 493:3.0E-18 
65 1330:1.1E-53 
98 307:2.2E-13 
77 958:5.5E-29 
82 803:6.2E-25 
75 1020:2.2E-28 
64 1361:3.4E-18 
87 648:1.5E-16 
81 834:2.0E-14 
86 679:2.3E-12 
85 710:1.4E-15 
71 1144:2.8E-20 
90 555:4.3E-24 
88 617:2.2E-22 
63 1392:1.9E-42 
57 1578:1.5E-20 
69 1206:5.6E-20 
96 369:8.8E-32 
94 431:4.6E-12 
95 400:3.7E-16 
100 245:5.9E-13 
76 989:2.6E-20 
97 338:6.9E-15 
78 927:1.4E-38 
104 121:4.7E-24 
73 1082:3.5E-36 
72 1113:1.2E-11 
68 1237:6.0E-28 
74 1051:2.5E-37 
79 896:8.9E-17 
101 214:8.0E-62 
70 1175:6.8E-14 
61 1454:4.1E-20 
80 865:8.8E-19 
89 586:1.5E-15 
67 1268:2.6E-36 
99 276:7.6E-28 
58 1547:1.3E-24 
66 1299:5.0E-23 
102 183:2.5E-75 
88 618:4.1E-74 
102 184:2.0E-28 
70 1176:1.6E-12 
97 339:8.7E-31 
89 587:4.4E-26 
93 463:1.1E-14 
104 122:5.9E-32 
83 773:2.1E-13 
74 1052:3.1E-29 
81 835:2.3E-15 
99 277:7.4E-35 
62 1424:3.6E-32 
72 1114:9.8E-11 
80 866:6.1E-27 
63 1393:2.2E-18 
78 928:6.6E-15 
87 649:9.0E-17 
91 525:4.7E-24 
101 215:5.8E-20 
68 1238:8.6E-41 
94 432:4.3E-17 
95 401:4.9E-13 
67 1269:1.7E-32 
85 711:3.6E-13 
69 1207:4.6E-19 
71 1145:3.5E-49 
76 990:1.5E-23 
58 1548:4.8E-25 
98 308:3.4E-14 
77 959:1.9E-29 
66 1300:4.6E-45 
84 742:8.7E-16 
92 494:1.2E-17 
59 1517:2.1E-20 
100 246:8.9E-14 
61 1455:4.1E-20 
96 370:9.1E-28 
65 1331:2.1E-46 
86 680:9.9E-12 
73 1083:5.4E-44 
82 804:5.1E-19 
75 1021:1.8E-15 
90 556:4.3E-24 
64 1362:6.3E-35 
79 897:1.6E-14 
61 1456:4.1E-20 
58 1549:8.5E-11 
74 1053:1.9E-31 
75 1022:3.3E-18 
77 960:4.1E-20 
81 836:1.6E-14 
56 1611:5.9E-17 
71 1146:1.1E-24 
93 464:3.5E-22 
95 402:3.1E-15 
103 154:1.4E-12 
65 1332:5.3E-40 
85 712:2.8E-19 
91 526:3.0E-19 
97 340:8.4E-26 
76 991:1.5E-16 
78 929:2.1E-16 
98 309:1.6E-15 
64 1363:2.1E-44 
83 774:5.6E-18 
59 1518:9.1E-15 
70 1177:4.4E-20 
104 123:2.5E-24 
87 650:3.7E-29 
67 1270:1.0E-34 
66 1301:1.5E-31 
69 1208:3.6E-28 
86 681:4.0E-24 
89 588:2.6E-19 
72 1115:1.5E-15 
102 185:9.9E-32 
99 278:2.7E-23 
101 216:1.3E-14 
94 433:5.4E-48 
84 743:2.8E-16 
80 867:2.1E-39 
68 1239:5.2E-19 
79 898:1.7E-38 
92 495:7.2E-16 
88 619:9.0E-21 
73 1084:4.9E-24 
63 1394:2.9E-24 
82 805:4.4E-29 
90 557:1.2E-15 
100 247:4.1E-11 
97 341:6.0E-17 
76 992:1.1E-27 
73 1085:7.5E-28 
101 217:7.9E-29 
74 1054:1.3E-17 
65 1333:2.7E-45 
79 899:8.1E-92 
94 434:4.9E-39 
61 1457:4.1E-20 
81 837:1.5E-21 
68 1240:1.9E-26 
70 1178:7.6E-11 
103 155:6.9E-11 
87 651:1.5E-15 
91 527:3.0E-19 
102 186:2.3E-19 
92 496:2.2E-19 
64 1364:4.3E-18 
72 1116:6.6E-21 
78 930:3.7E-38 
84 744:2.4E-15 
96 372:2.8E-12 
93 465:2.2E-23 
77 961:1.4E-42 
104 124:7.8E-28 
99 279:2.3E-23 
67 1271:1.6E-25 
100 248:3.8E-14 
69 1209:2.4E-43 
66 1302:2.3E-26 
98 310:1.2E-19 
82 806:2.3E-32 
59 1519:7.5E-22 
89 589:2.6E-19 
88 620:6.1E-24 
95 403:2.4E-17 
57 1581:1.7E-18 
75 1023:6.9E-15 
80 868:8.2E-37 
71 1147:5.5E-34 
101 218:4.3E-24 
102 187:5.3E-22 
56 1613:6.4E-31 
58 1551:3.2E-19 
64 1365:2.0E-13 
97 342:4.5E-46 
83 776:8.6E-23 
78 931:3.2E-22 
59 1520:1.1E-17 
100 249:4.7E-11 
91 528:1.7E-25 
89 590:8.6E-22 
63 1396:3.1E-30 
85 714:1.8E-30 
73 1086:1.8E-21 
61 1458:8.5E-14 
90 559:6.8E-24 
77 962:2.1E-13 
67 1272:2.3E-23 
71 1148:1.5E-14 
103 156:5.4E-24 
98 311:8.1E-18 
79 900:1.5E-96 
92 497:8.7E-15 
69 1210:4.8E-29 
94 435:1.9E-44 
72 1117:3.2E-12 
74 1055:2.4E-28 
75 1024:2.4E-50 
66 1303:4.1E-19 
76 993:6.7E-33 
81 838:2.0E-15 
95 404:2.0E-22 
96 373:3.4E-19 
104 125:1.3E-29 
88 621:2.4E-31 
99 280:9.1E-19 
80 869:1.7E-12 
82 807:2.3E-20 
65 1334:1.8E-21 
84 745:5.7E-19 
87 652:1.5E-12 
60 1490:5.7E-14 
75 1025:5.4E-22 
87 653:5.3E-15 
61 1459:2.0E-14 
78 932:1.8E-18 
71 1149:5.0E-32 
104 126:1.1E-27 
69 1211:8.4E-36 
65 1335:1.6E-23 
99 281:9.3E-25 
76 994:1.0E-19 
102 188:2.9E-26 
90 560:5.0E-14 
98 312:1.9E-28 
91 529:1.7E-25 
73 1087:4.1E-19 
83 777:8.3E-18 
74 1056:3.9E-38 
68 1242:1.3E-13 
80 870:6.2E-56 
101 219:1.1E-16 
89 591:4.1E-21 
92 498:1.2E-41 
95 405:6.3E-14 
88 622:5.0E-27 
63 1397:6.9E-38 
103 157:5.2E-20 
67 1273:1.6E-20 
81 839:8.0E-26 
93 467:2.4E-23 
72 1118:2.3E-26 
96 374:5.3E-19 
94 436:6.2E-44 
100 250:1.3E-17 
77 963:2.7E-20 
66 1304:3.4E-19 
97 344:1.8E-47 
70 1181:2.2E-11 
98 313:1.8E-19 
60 1491:9.4E-21 
89 592:4.1E-21 
78 933:2.3E-32 
79 902:9.8E-13 
86 685:2.2E-24 
94 437:9.1E-41 
72 1119:4.0E-36 
87 654:5.8E-17 
73 1088:9.3E-30 
104 127:2.2E-26 
64 1367:1.6E-21 
71 1150:3.4E-23 
103 158:3.7E-18 
92 499:3.6E-20 
80 871:2.4E-34 
63 1398:4.7E-37 
102 189:1.5E-18 
96 375:6.5E-26 
101 220:2.1E-28 
61 1460:2.5E-21 
81 840:6.1E-14 
99 282:2.9E-22 
95 406:1.4E-27 
91 530:2.8E-29 
59 1522:5.4E-18 
85 716:2.3E-12 
69 1212:8.3E-24 
74 1057:9.8E-31 
90 561:5.0E-14 
76 995:2.8E-35 
82 809:5.0E-22 
84 747:3.0E-39 
75 1026:7.8E-20 
62 1429:7.5E-29 
67 1274:1.5E-17 
65 1336:1.2E-24 
88 623:2.5E-22 
77 964:4.5E-18 
66 1305:3.4E-19 
83 778:4.8E-15 
68 1243:3.3E-17 
62 1430:8.3E-47 
80 872:2.7E-19 
97 345:7.0E-13 
56 1616:3.7E-16 
102 190:1.0E-20 
76 996:1.5E-40 
71 1151:2.9E-32 
77 965:1.4E-22 
59 1523:1.1E-24 
90 562:1.3E-25 
81 841:4.0E-16 
78 934:7.9E-24 
66 1306:9.1E-32 
82 810:4.1E-17 
87 655:1.3E-33 
96 376:2.3E-12 
70 1182:7.6E-18 
60 1492:2.6E-15 
86 686:2.7E-22 
85 717:3.6E-26 
68 1244:8.3E-20 
69 1213:9.6E-24 
91 531:3.1E-27 
67 1275:8.7E-30 
65 1337:1.0E-22 
89 593:6.1E-25 
72 1120:4.6E-70 
101 221:1.6E-33 
75 1027:1.4E-25 
94 438:2.6E-26 
104 128:3.8E-24 
58 1554:1.5E-25 
74 1058:5.6E-23 
95 407:4.5E-20 
88 624:3.7E-61 
98 314:9.5E-14 
84 748:1.1E-16 
99 283:2.1E-22 
63 1399:1.4E-35 
100 252:1.1E-22 
92 500:1.3E-45 
79 903:1.1E-12 
73 1089:1.5E-18 
103 159:2.0E-43 
76 997:3.0E-27 
89 594:3.0E-18 
59 1524:5.9E-23 
78 935:3.8E-11 
82 811:2.2E-33 
79 904:9.5E-16 
73 1090:1.4E-42 
71 1152:7.8E-20 
95 408:1.3E-11 
91 532:2.7E-26 
104 129:2.1E-21 
98 315:6.3E-19 
56 1617:1.5E-15 
65 1338:2.5E-22 
85 718:1.3E-19 
62 1431:1.1E-14 
87 656:4.6E-39 
99 284:4.5E-26 
92 501:1.5E-23 
68 1245:7.6E-33 
97 346:1.6E-23 
74 1059:7.4E-26 
63 1400:1.4E-35 
103 160:5.1E-59 
88 625:2.9E-30 
58 1555:2.7E-26 
93 470:6.4E-22 
64 1369:4.1E-13 
102 191:6.8E-20 
90 563:1.6E-27 
84 749:6.0E-32 
77 966:7.8E-23 
96 377:8.9E-18 
101 222:2.2E-26 
75 1028:2.0E-25 
72 1121:3.1E-31 
61 1462:2.6E-15 
100 253:3.9E-14 
66 1307:1.6E-29 
67 1276:7.5E-27 
80 873:4.0E-32 
94 439:1.1E-18 
99 285:1.7E-18 
85 719:5.6E-29 
77 967:2.1E-25 
56 1618:1.3E-14 
73 1091:2.6E-20 
72 1122:3.7E-19 
93 471:6.6E-14 
96 378:3.0E-16 
59 1525:6.9E-19 
63 1401:5.1E-14 
88 626:5.1E-15 
62 1432:1.4E-30 
103 161:8.5E-14 
58 1556:1.5E-18 
74 1060:7.4E-24 
80 874:1.2E-43 
61 1463:5.9E-18 
70 1184:1.2E-13 
82 812:3.8E-14 
84 750:5.6E-13 
97 347:4.5E-19 
69 1215:2.2E-20 
67 1277:8.5E-17 
75 1029:1.7E-20 
89 595:1.3E-21 
90 564:1.6E-27 
65 1339:1.9E-22 
95 409:1.1E-14 
94 440:7.1E-20 
101 223:1.1E-18 
102 192:1.2E-21 
66 1308:1.6E-15 
104 130:7.8E-20 
79 905:1.3E-31 
92 502:4.6E-106 
60 1494:2.5E-12 
76 998:6.7E-39 
91 533:2.7E-26 
68 1246:3.7E-33 
78 936:1.2E-31 
71 1153:2.2E-67 
83 781:7.3E-12 
58 1557:1.0E-11 
63 1402:3.7E-38 
102 193:4.7E-24 
59 1526:7.7E-18 
91 534:1.5E-31 
61 1464:6.9E-19 
71 1154:4.2E-12 
60 1495:1.7E-13 
68 1247:1.2E-31 
101 224:8.0E-54 
86 689:1.5E-11 
88 627:5.0E-40 
87 658:1.3E-19 
73 1092:4.1E-57 
75 1030:4.8E-18 
66 1309:1.6E-15 
67 1278:2.6E-33 
78 937:1.9E-31 
92 503:6.1E-87 
72 1123:3.2E-11 
80 875:1.8E-26 
79 906:3.8E-13 
97 348:7.2E-17 
74 1061:1.2E-49 
95 410:2.7E-13 
70 1185:7.6E-15 
100 255:2.9E-26 
76 999:3.5E-25 
77 968:4.6E-58 
99 286:3.6E-24 
89 596:6.3E-19 
82 813:3.9E-14 
81 844:3.7E-12 
90 565:2.5E-23 
62 1433:1.5E-51 
83 782:7.7E-26 
96 379:2.5E-22 
65 1340:3.3E-45 
103 162:6.0E-26 
78 938:2.8E-22 
63 1403:2.7E-48 
56 1620:9.9E-14 
71 1155:1.9E-15 
97 349:1.7E-24 
87 659:1.1E-25 
103 163:7.9E-19 
80 876:4.1E-20 
93 473:2.8E-17 
61 1465:4.9E-15 
101 225:2.3E-60 
73 1093:1.1E-38 
102 194:8.8E-30 
74 1062:2.6E-23 
77 969:5.5E-18 
91 535:1.3E-30 
99 287:6.9E-23 
67 1279:3.1E-38 
95 411:4.0E-22 
60 1496:2.4E-23 
88 628:1.5E-39 
79 907:3.4E-39 
98 318:4.5E-27 
72 1124:2.3E-34 
68 1248:6.6E-56 
76 1000:2.3E-32 
89 597:2.4E-20 
82 814:1.8E-23 
90 566:5.9E-35 
104 132:1.4E-20 
58 1558:1.3E-21 
85 721:8.9E-12 
66 1310:1.3E-15 
86 690:2.2E-21 
81 845:1.6E-15 
75 1031:3.5E-38 
62 1434:8.6E-34 
69 1217:4.5E-17 
59 1527:1.0E-22 
65 1341:2.6E-18 
94 442:1.0E-18 
58 1559:3.4E-18 
78 939:7.2E-18 
74 1063:1.9E-19 
66 1311:1.2E-15 
65 1342:5.4E-27 
96 381:1.7E-22 
101 226:3.2E-21 
84 753:2.1E-23 
71 1156:2.2E-29 
95 412:3.5E-22 
77 970:3.5E-51 
99 288:1.0E-27 
73 1094:2.1E-32 
97 350:4.7E-34 
82 815:5.3E-17 
89 598:3.2E-23 
91 536:5.1E-22 
88 629:8.1E-79 
79 908:1.1E-23 
63 1404:7.9E-29 
100 257:7.4E-28 
67 1280:1.8E-31 
57 1590:5.8E-16 
102 195:6.8E-31 
59 1528:5.2E-30 
93 474:3.3E-20 
76 1001:1.9E-22 
81 846:7.9E-12 
69 1218:1.9E-20 
72 1125:4.0E-26 
83 784:5.3E-12 
87 660:5.2E-19 
92 505:8.6E-19 
104 133:5.1E-38 
80 877:8.9E-15 
90 567:5.9E-35 
98 319:1.1E-18 
68 1249:1.2E-20 
62 1435:5.2E-37 
94 443:1.2E-20 
61 1466:9.6E-13 
64 1373:1.4E-26 
103 164:4.8E-24 
93 475:3.0E-25 
71 1157:5.3E-25 
102 196:4.0E-30 
88 630:9.0E-74 
89 599:3.2E-23 
64 1374:9.7E-26 
61 1467:1.1E-15 
69 1219:2.6E-11 
73 1095:3.3E-19 
81 847:2.7E-15 
91 537:1.3E-18 
96 382:6.1E-11 
67 1281:1.8E-20 
68 1250:3.6E-37 
62 1436:5.6E-14 
83 785:1.3E-16 
75 1033:1.6E-19 
99 289:8.8E-27 
87 661:1.3E-17 
80 878:5.0E-29 
82 816:4.3E-19 
94 444:2.5E-17 
74 1064:7.0E-32 
86 692:3.9E-22 
97 351:2.1E-38 
104 134:3.1E-28 
72 1126:8.0E-45 
59 1529:1.4E-15 
65 1343:1.9E-22 
98 320:5.8E-24 
60 1498:5.6E-22 
58 1560:1.8E-36 
79 909:1.0E-24 
77 971:1.7E-18 
66 1312:1.2E-27 
101 227:9.3E-30 
92 506:4.8E-11 
63 1405:1.7E-20 
103 165:1.8E-16 
90 568:7.2E-25 
57 1591:5.8E-17 
100 258:1.3E-17 
85 723:3.5E-11 
64 1375:9.4E-25 
59 1530:2.9E-22 
82 817:7.0E-30 
75 1034:3.0E-22 
67 1282:9.5E-19 
71 1158:2.6E-28 
94 445:1.1E-15 
95 414:6.8E-18 
62 1437:2.4E-33 
66 1313:9.0E-25 
56 1623:1.1E-16 
69 1220:7.3E-18 
77 972:1.1E-16 
86 693:8.1E-12 
78 941:2.9E-18 
98 321:9.3E-44 
99 290:1.5E-26 
101 228:8.3E-17 
63 1406:2.0E-19 
97 352:3.7E-47 
70 1189:4.5E-13 
58 1561:2.6E-19 
91 538:5.1E-23 
100 259:1.2E-22 
87 662:1.4E-17 
93 476:3.2E-18 
88 631:1.1E-84 
74 1065:5.8E-19 
92 507:7.7E-13 
102 197:6.6E-16 
104 135:1.6E-31 
96 383:8.1E-12 
79 910:7.2E-27 
76 1003:9.6E-42 
90 569:1.6E-23 
68 1251:6.4E-14 
103 166:1.0E-19 
89 600:6.9E-22 
84 755:2.3E-11 
73 1096:6.0E-52 
81 848:1.2E-11 
65 1344:4.5E-45 
61 1468:5.3E-15 
83 786:1.8E-14 
60 1500:6.0E-25 
59 1531:4.2E-28 
68 1252:1.0E-21 
58 1562:6.8E-28 
97 353:4.8E-19 
71 1159:6.8E-38 
56 1624:3.3E-13 
82 818:1.4E-34 
63 1407:7.7E-40 
95 415:1.2E-33 
75 1035:1.6E-44 
80 880:7.3E-40 
83 787:6.5E-22 
99 291:1.9E-30 
69 1221:9.4E-21 
67 1283:3.2E-57 
76 1004:4.0E-36 
87 663:6.6E-16 
77 973:2.7E-58 
78 942:4.6E-23 
62 1438:5.6E-14 
100 260:3.0E-15 
84 756:1.5E-40 
102 198:3.3E-16 
86 694:3.6E-24 
79 911:2.6E-38 
103 167:2.4E-17 
72 1128:6.5E-16 
91 539:3.4E-24 
85 725:9.4E-17 
73 1097:2.7E-18 
94 446:6.8E-16 
96 384:1.5E-28 
65 1345:1.3E-21 
66 1314:4.1E-28 
90 570:4.9E-23 
104 136:5.5E-31 
89 601:3.3E-25 
101 229:8.6E-25 
92 508:2.0E-31 
74 1066:3.9E-26 
88 632:2.8E-26 
62 1439:5.1E-48 
77 974:1.4E-15 
76 1005:7.6E-33 
74 1067:2.9E-20 
100 261:8.0E-18 
86 695:4.6E-11 
80 881:4.3E-34 
73 1098:3.6E-27 
95 416:4.7E-34 
93 478:2.0E-20 
75 1036:6.3E-40 
85 726:2.8E-13 
92 509:3.7E-25 
59 1532:1.7E-14 
60 1501:2.8E-13 
87 664:1.5E-17 
96 385:1.1E-19 
91 540:1.5E-29 
90 571:2.7E-16 
67 1284:1.2E-36 
81 850:2.5E-18 
82 819:2.7E-24 
71 1160:3.2E-20 
63 1408:5.1E-23 
66 1315:5.7E-14 
89 602:2.8E-15 
68 1253:2.0E-33 
79 912:5.2E-45 
102 199:1.2E-17 
99 292:6.3E-27 
56 1625:1.2E-11 
69 1222:5.3E-30 
65 1346:2.8E-48 
83 788:1.6E-12 
101 230:2.6E-22 
88 633:4.9E-61 
72 1129:1.3E-34 
104 137:1.1E-24 
105 106:1.9E-14 
97 354:7.5E-18 
61 1470:1.2E-29 
78 943:3.0E-26 
103 168:3.4E-66 
98 323:1.6E-27 
73 1099:4.0E-42 
58 1564:1.5E-28 
88 634:7.1E-16 
90 572:2.4E-16 
66 1316:5.7E-14 
92 510:1.1E-21 
85 727:8.0E-26 
86 696:1.3E-16 
81 851:8.6E-18 
80 882:5.9E-26 
93 479:8.0E-13 
95 417:1.5E-33 
69 1223:9.3E-17 
103 169:6.1E-16 
102 200:1.8E-18 
79 913:9.8E-20 
62 1440:9.8E-16 
67 1285:4.4E-35 
75 1037:2.5E-23 
63 1409:1.5E-30 
76 1006:2.5E-35 
104 138:6.4E-26 
61 1471:3.3E-12 
100 262:2.3E-13 
87 665:1.5E-19 
77 975:4.7E-36 
101 231:3.8E-71 
99 293:5.1E-58 
94 448:2.8E-25 
78 944:7.1E-28 
98 324:7.4E-18 
71 1161:1.2E-14 
59 1533:9.6E-19 
96 386:3.9E-21 
70 1192:3.7E-11 
65 1347:3.0E-52 
83 789:3.4E-16 
64 1378:1.1E-34 
91 541:4.3E-12 
72 1130:2.7E-56 
68 1254:1.2E-26 
60 1502:4.3E-12 
74 1068:2.8E-18 
89 603:2.8E-15 
97 355:2.2E-59 
82 820:1.9E-22 
82 821:1.1E-27 
75 1038:1.4E-34 
60 1503:6.0E-22 
59 1534:1.7E-11 
56 1627:4.4E-20 
68 1255:3.2E-12 
74 1069:1.2E-15 
58 1565:7.1E-22 
69 1224:2.5E-71 
77 976:3.2E-17 
103 170:1.3E-22 
97 356:4.1E-70 
71 1162:9.4E-19 
73 1100:3.3E-16 
61 1472:1.0E-20 
91 542:4.2E-21 
99 294:1.0E-24 
62 1441:1.3E-18 
89 604:2.8E-15 
105 108:1.6E-21 
79 914:1.8E-40 
94 449:7.7E-19 
83 790:8.4E-30 
70 1193:4.7E-47 
66 1317:3.3E-16 
65 1348:3.2E-47 
88 635:7.6E-32 
93 480:1.6E-19 
101 232:3.8E-15 
63 1410:6.2E-33 
85 728:1.0E-12 
98 325:2.4E-14 
64 1379:3.7E-36 
76 1007:1.3E-18 
86 697:3.4E-13 
87 666:2.7E-21 
102 201:7.6E-31 
92 511:4.5E-17 
81 852:1.9E-20 
96 387:7.4E-12 
78 945:1.8E-55 
72 1131:1.6E-32 
95 418:1.4E-33 
104 139:1.9E-28 
67 1286:1.8E-18 
59 1535:1.3E-19 
77 977:6.9E-29 
61 1473:1.3E-20 
63 1411:5.8E-23 
92 512:1.4E-20 
97 357:1.4E-56 
71 1163:7.5E-21 
93 481:4.6E-17 
75 1039:7.4E-19 
83 791:5.2E-12 
80 884:9.3E-19 
96 388:3.6E-24 
76 1008:1.1E-37 
58 1566:8.0E-22 
91 543:2.6E-17 
73 1101:8.1E-31 
78 946:1.3E-26 
64 1380:4.1E-19 
90 574:2.9E-14 
74 1070:2.9E-17 
103 171:4.4E-19 
69 1225:8.5E-76 
79 915:2.4E-41 
86 698:2.0E-26 
87 667:3.1E-24 
56 1628:8.4E-13 
65 1349:1.3E-38 
95 419:1.1E-30 
102 202:4.0E-79 
101 233:5.5E-37 
72 1132:4.8E-19 
89 605:2.1E-15 
66 1318:3.3E-16 
67 1287:8.3E-18 
81 853:3.9E-18 
105 109:2.0E-25 
94 450:1.1E-19 
88 636:5.7E-24 
82 822:1.2E-29 
104 140:1.8E-20 
99 295:1.0E-24 
100 265:1.1E-22 
96 389:3.9E-24 
63 1412:1.2E-28 
99 296:1.2E-18 
70 1195:2.3E-11 
97 358:8.0E-18 
83 792:2.1E-14 
87 668:3.1E-17 
88 637:4.3E-40 
78 947:6.5E-36 
74 1071:8.2E-41 
71 1164:6.1E-17 
82 823:1.4E-36 
65 1350:5.2E-54 
92 513:4.1E-31 
67 1288:5.8E-32 
58 1567:2.3E-17 
61 1474:4.8E-13 
76 1009:2.2E-20 
72 1133:9.9E-43 
66 1319:9.2E-15 
90 575:5.8E-15 
68 1257:7.2E-13 
102 203:1.5E-13 
62 1443:5.8E-34 
77 978:2.9E-20 
91 544:2.8E-18 
75 1040:2.4E-16 
93 482:3.8E-31 
86 699:1.6E-13 
80 885:1.6E-38 
79 916:7.6E-16 
105 110:4.4E-25 
101 234:3.7E-31 
73 1102:2.4E-23 
103 172:2.7E-18 
81 854:7.3E-25 
84 761:1.9E-19 
98 327:2.0E-19 
85 730:2.2E-13 
95 420:1.4E-16 
89 606:2.5E-15 
104 141:1.3E-30 
69 1226:4.2E-35 
64 1381:4.8E-15 
94 451:2.1E-14 
58 1568:5.1E-19 
59 1537:2.1E-18 
67 1289:1.5E-32 
105 111:4.6E-25 
97 359:9.2E-24 
102 204:4.6E-18 
73 1103:2.1E-30 
79 917:1.6E-39 
88 638:1.5E-19 
104 142:4.2E-25 
64 1382:2.4E-20 
99 297:1.1E-24 
74 1072:8.1E-17 
75 1041:2.5E-31 
100 266:1.6E-12 
82 824:7.1E-19 
91 545:4.5E-19 
90 576:5.5E-14 
71 1165:3.1E-12 
60 1506:3.9E-17 
69 1227:2.5E-20 
92 514:2.7E-27 
101 235:5.7E-23 
80 886:1.5E-24 
95 421:1.4E-22 
68 1258:1.9E-31 
96 390:2.4E-23 
77 979:3.4E-47 
78 948:1.1E-22 
62 1444:9.9E-25 
103 173:8.9E-17 
87 669:9.7E-17 
98 328:5.0E-60 
61 1475:1.9E-16 
83 793:5.8E-12 
70 1196:1.2E-18 
66 1320:9.2E-15 
63 1413:3.2E-55 
89 607:1.1E-14 
72 1134:1.8E-19 
65 1351:1.6E-49 
76 1010:1.6E-39 
84 762:6.7E-13 
61 1476:1.9E-16 
57 1600:2.5E-11 
91 546:2.4E-20 
81 856:1.2E-11 
73 1104:7.7E-29 
88 639:1.3E-61 
74 1073:6.1E-24 
69 1228:8.5E-20 
79 918:2.2E-19 
78 949:1.7E-20 
72 1135:8.0E-52 
77 980:1.6E-32 
58 1569:2.6E-32 
80 887:1.6E-42 
94 453:1.8E-15 
98 329:1.8E-54 
101 236:9.0E-30 
102 205:3.4E-14 
99 298:1.1E-22 
103 174:7.4E-16 
65 1352:1.1E-28 
75 1042:4.7E-14 
66 1321:8.1E-37 
90 577:5.5E-14 
62 1445:2.5E-37 
87 670:5.9E-17 
68 1259:1.8E-24 
82 825:3.7E-39 
104 143:1.9E-29 
96 391:1.5E-24 
92 515:4.3E-25 
63 1414:8.8E-31 
67 1290:2.4E-18 
70 1197:8.5E-15 
83 794:1.8E-12 
86 701:1.4E-16 
95 422:2.8E-27 
89 608:1.2E-14 
71 1166:7.7E-13 
76 1011:3.3E-54 
59 1538:7.4E-18 
97 360:6.7E-53 
105 112:1.5E-25 
73 1105:8.9E-26 
80 888:1.9E-13 
97 361:3.2E-47 
94 454:4.6E-19 
88 640:2.0E-13 
84 764:1.5E-23 
85 733:1.8E-22 
71 1167:3.5E-72 
62 1446:2.7E-29 
59 1539:2.2E-15 
75 1043:9.9E-32 
76 1012:3.9E-19 
78 950:5.9E-24 
79 919:2.8E-27 
87 671:1.1E-21 
82 826:5.6E-13 
100 268:1.5E-22 
81 857:4.1E-16 
95 423:1.8E-24 
92 516:2.7E-17 
91 547:1.1E-22 
67 1291:3.6E-12 
58 1570:1.7E-18 
90 578:4.7E-29 
101 237:5.4E-28 
105 113:3.7E-26 
66 1322:5.7E-37 
98 330:2.9E-60 
96 392:5.7E-13 
72 1136:3.1E-14 
65 1353:4.2E-42 
68 1260:3.4E-30 
74 1074:4.0E-21 
77 981:1.6E-35 
102 206:4.3E-17 
89 609:1.4E-18 
104 144:1.0E-31 
63 1415:1.5E-24 
93 485:3.8E-23 
99 299:2.2E-39 
69 1229:8.6E-16 
103 175:2.7E-19 
100 269:1.7E-14 
57 1602:8.4E-14 
103 176:3.6E-17 
80 889:2.0E-55 
56 1633:1.4E-14 
90 579:3.4E-28 
74 1075:8.8E-32 
69 1230:8.9E-21 
91 548:2.7E-26 
73 1106:2.5E-39 
66 1323:5.7E-37 
84 765:2.1E-11 
62 1447:5.5E-35 
92 517:3.0E-36 
88 641:2.0E-13 
68 1261:4.0E-21 
76 1013:2.5E-31 
101 238:1.5E-24 
86 703:1.3E-29 
85 734:3.3E-17 
75 1044:9.3E-13 
95 424:9.7E-18 
82 827:1.8E-14 
83 796:2.5E-24 
72 1137:1.3E-13 
67 1292:4.7E-23 
70 1199:6.1E-24 
104 145:5.3E-35 
64 1385:1.3E-26 
59 1540:8.0E-19 
63 1416:2.8E-19 
96 393:3.6E-12 
97 362:2.1E-44 
77 982:3.0E-12 
87 672:5.3E-15 
65 1354:5.8E-51 
105 114:5.2E-25 
81 858:1.1E-13 
78 951:4.5E-17 
79 920:3.1E-28 
89 610:3.7E-23 
60 1509:3.2E-12 
58 1571:2.6E-27 
102 207:2.9E-14 
58 1572:2.2E-15 
92 518:1.2E-22 
56 1634:2.4E-11 
103 177:1.6E-33 
77 983:8.3E-31 
76 1014:9.0E-24 
83 797:2.2E-35 
73 1107:2.0E-24 
96 394:1.3E-14 
63 1417:9.2E-27 
102 208:4.2E-99 
101 239:5.2E-29 
91 549:2.7E-26 
81 859:2.9E-15 
64 1386:1.3E-36 
79 921:7.0E-33 
90 580:1.6E-28 
62 1448:7.1E-30 
86 704:2.8E-12 
89 611:4.2E-24 
78 952:7.3E-17 
94 456:1.3E-11 
93 487:4.5E-15 
65 1355:2.6E-23 
85 735:2.4E-13 
75 1045:1.6E-34 
70 1200:3.3E-14 
67 1293:3.7E-35 
88 642:2.0E-13 
61 1479:7.1E-16 
71 1169:1.6E-38 
82 828:1.1E-20 
72 1138:1.4E-14 
95 425:1.2E-18 
66 1324:1.2E-16 
99 301:1.4E-18 
97 363:2.1E-46 
74 1076:1.8E-17 
57 1603:1.4E-11 
105 115:1.0E-25 
100 270:5.0E-17 
68 1262:2.0E-12 
98 332:1.1E-13 
69 1231:3.1E-15 
59 1541:1.2E-12 
104 146:1.1E-31 
76 1015:7.6E-20 
57 1604:4.5E-14 
74 1077:3.2E-24 
86 705:3.8E-13 
105 116:2.2E-17 
58 1573:5.9E-23 
63 1418:1.7E-14 
92 519:1.2E-22 
94 457:5.5E-20 
104 147:1.1E-36 
100 271:1.1E-19 
65 1356:1.6E-39 
89 612:2.9E-18 
84 767:1.3E-15 
81 860:5.8E-19 
91 550:4.2E-21 
85 736:7.1E-11 
83 798:3.3E-18 
66 1325:5.6E-17 
97 364:4.4E-47 
67 1294:2.0E-29 
61 1480:1.8E-14 
62 1449:7.1E-30 
101 240:3.5E-23 
80 891:1.7E-11 
103 178:1.3E-17 
102 209:1.4E-16 
71 1170:6.3E-54 
95 426:2.8E-31 
73 1108:3.9E-26 
82 829:1.5E-23 
78 953:6.5E-20 
75 1046:1.9E-17 
69 1232:1.8E-26 
87 674:2.5E-25 
88 643:2.0E-13 
98 333:9.7E-14 
77 984:6.9E-16 
68 1263:4.0E-57 
90 581:7.0E-28 
64 1387:9.5E-53 
99 302:4.4E-15 
79 922:4.0E-13 
72 1139:5.7E-30 
85 737:3.6E-15 
74 1078:1.2E-26 
59 1543:9.2E-23 
57 1605:7.2E-28 
95 427:1.5E-17 
73 1109:6.6E-22 
86 706:9.4E-12 
79 923:8.8E-34 
87 675:4.0E-25 
102 210:1.4E-49 
78 954:2.3E-19 
98 334:1.8E-15 
68 1264:1.6E-14 
76 1016:2.0E-21 
82 830:8.0E-15 
80 892:4.5E-18 
94 458:3.4E-16 
91 551:7.2E-28 
83 799:9.4E-11 
67 1295:1.1E-34 
62 1450:7.1E-30 
88 644:1.4E-28 
92 520:1.4E-39 
84 768:1.1E-17 
64 1388:3.7E-33 
77 985:6.5E-23 
69 1233:7.6E-19 
103 179:2.4E-17 
75 1047:9.1E-17 
72 1140:2.5E-19 
105 117:2.2E-16 
97 365:3.8E-49 
90 582:7.1E-22 
89 613:4.6E-27 
104 148:4.4E-34 
58 1574:3.5E-21 
101 241:1.5E-18 
60 1512:4.9E-17 
61 1481:1.6E-18 
66 1326:3.4E-12 
65 1357:1.3E-31 
63 1419:1.2E-25 
81 861:1.2E-11 
74 1079:2.3E-22 
79 924:2.2E-47 
100 273:3.5E-15 
97 366:1.7E-46 
58 1575:1.9E-20 
62 1451:7.1E-30 
80 893:8.5E-12 
73 1110:1.1E-20 
92 521:1.7E-33 
103 180:1.8E-20 
78 955:1.2E-32 
101 242:6.5E-17 
105 118:1.2E-22 
83 800:2.7E-16 
104 149:2.5E-25 
76 1017:1.8E-15 
98 335:1.5E-15 
61 1482:1.3E-12 
65 1358:1.3E-48 
89 614:1.5E-19 
69 1234:5.6E-31 
60 1513:1.5E-12 
84 769:1.0E-11 
90 583:2.3E-29 
59 1544:3.2E-12 
63 1420:3.4E-15 
72 1141:2.9E-53 
70 1203:3.0E-12 
75 1048:7.9E-14 
87 676:1.8E-21 
68 1265:5.1E-20 
77 986:3.8E-44 
71 1172:9.2E-29 
94 459:5.8E-29 
95 428:3.2E-17 
81 862:1.7E-24 
66 1327:1.2E-46 
102 211:4.4E-13 
64 1389:4.7E-24 
82 831:2.8E-43 
91 552:5.4E-21 
67 1296:1.1E-17 
88 645:5.9E-44 
58 1576:8.8E-30 
78 956:6.4E-24 
92 522:2.0E-30 
94 460:5.9E-15 
100 274:1.6E-16 
96 398:1.5E-22 
104 150:2.1E-29 
98 336:2.2E-16 
62 1452:7.1E-30 
90 584:1.8E-19 
73 1111:7.7E-28 
70 1204:2.4E-17 
65 1359:9.7E-17 
83 801:2.9E-12 
102 212:3.7E-27 
71 1173:1.4E-18 
67 1297:1.3E-18 
77 987:1.5E-15 
87 677:2.2E-19 
101 243:2.1E-36 
68 1266:7.3E-42 
80 894:1.3E-95 
105 119:2.0E-14 
72 1142:6.5E-20 
89 615:8.1E-27 
95 429:5.1E-22 
66 1328:3.4E-28 
103 181:6.7E-24 
76 1018:5.2E-19 
91 553:3.9E-22 
97 367:1.7E-46 
69 1235:8.8E-21 
86 708:1.5E-11 
60 1514:3.1E-16 
93 491:8.7E-19 
81 863:4.4E-13 
57 1607:4.1E-11 
99 305:7.0E-17 
74 1080:3.9E-37 
88 646:7.4E-25 
75 1049:7.5E-12 
79 925:1.5E-42 
59 1545:2.7E-14 
96 399:1.3E-22 
90 585:1.7E-13 
60 1515:4.4E-15 
86 709:3.4E-30 
78 957:1.9E-18 
72 1143:2.3E-22 
64 1391:9.7E-51 
66 1329:2.1E-23 
73 1112:2.2E-30 
81 864:7.9E-26 
62 1453:7.1E-30 
67 1298:4.2E-29 
93 492:3.3E-16 
79 926:9.3E-23 
71 1174:4.3E-18 
80 895:7.6E-22 
104 151:4.2E-20 
65 1360:3.6E-24 
92 523:2.0E-30 
68 1267:3.0E-22 
88 647:1.2E-14 
74 1081:3.1E-17 
58 1577:1.1E-21 
69 1236:1.6E-18 
85 740:1.6E-18 
84 771:3.2E-14 
99 306:9.2E-41 
97 368:6.6E-39 
76 1019:1.2E-15 
94 461:5.8E-23 
70 1205:8.1E-14 
87 678:2.8E-18 
75 1050:2.4E-43 
89 616:1.2E-20 
63 1422:7.5E-23 
83 802:4.1E-14 
101 244:1.0E-22 
77 988:2.4E-33 
59 1546:1.2E-27 
91 554:8.1E-14 
98 337:4.9E-38 
102 213:5.5E-30 
95 430:2.4E-18 
103 182:8.2E-49 
105 120:2.2E-14 
100 275:6.1E-25 
61 1484:2.8E-12 
82 833:4.3E-27 
99 307:8.1E-29 
102 214:1.8E-80 
65 1361:1.4E-27 
59 1547:1.9E-17 
70 1206:5.3E-16 
105 121:5.7E-14 
75 1051:2.5E-37 
88 648:2.8E-29 
61 1485:2.4E-12 
87 679:3.1E-19 
67 1299:1.4E-27 
84 772:7.5E-16 
95 431:2.3E-15 
62 1454:7.1E-30 
58 1578:3.3E-19 
80 896:8.9E-17 
85 741:6.9E-18 
91 555:1.6E-30 
101 245:3.2E-24 
81 865:6.2E-12 
98 338:6.1E-78 
89 617:3.4E-22 
71 1175:5.6E-18 
63 1423:2.3E-20 
103 183:1.6E-18 
68 1268:9.5E-38 
78 958:4.7E-37 
82 834:2.7E-21 
79 927:5.6E-41 
92 524:9.5E-21 
86 710:2.9E-23 
76 1020:2.2E-28 
104 152:3.1E-23 
66 1330:1.1E-53 
100 276:4.0E-18 
93 493:1.7E-13 
94 462:2.4E-16 
74 1082:3.5E-36 
97 369:2.5E-40 
77 989:2.6E-20 
96 400:1.9E-20 
73 1113:1.6E-17 
69 1237:6.0E-28 
64 1392:1.9E-42 
90 586:1.7E-11 
83 803:2.3E-22 
72 1144:2.8E-20 
90 587:6.3E-33 
59 1548:1.1E-12 
62 1455:7.1E-30 
101 246:2.0E-21 
73 1114:1.1E-19 
71 1176:3.4E-16 
77 990:1.5E-23 
87 680:9.5E-17 
92 525:1.4E-18 
82 835:1.0E-118 
95 432:2.6E-25 
93 494:1.3E-22 
96 401:5.7E-14 
94 463:2.5E-15 
63 1424:1.6E-37 
80 897:1.6E-14 
74 1083:5.4E-44 
60 1517:8.6E-15 
102 215:4.6E-22 
72 1145:3.5E-49 
68 1269:7.9E-34 
84 773:1.4E-17 
91 556:1.6E-30 
64 1393:2.2E-18 
81 866:2.3E-12 
105 122:6.1E-13 
78 959:5.6E-38 
88 649:1.6E-25 
65 1362:4.3E-47 
103 184:8.9E-34 
104 153:1.1E-19 
98 339:3.4E-23 
75 1052:3.1E-29 
79 928:2.3E-16 
76 1021:1.8E-15 
66 1331:2.1E-46 
97 370:1.3E-42 
85 742:8.7E-25 
99 308:5.2E-16 
67 1300:7.3E-36 
100 277:8.5E-18 
69 1238:8.6E-41 
89 618:1.6E-24 
88 650:3.7E-66 
73 1115:4.4E-17 
59 1549:4.7E-11 
105 123:2.9E-22 
78 960:1.3E-16 
70 1208:4.3E-15 
95 433:3.7E-17 
94 464:1.4E-19 
102 216:1.5E-15 
103 185:1.4E-29 
84 774:1.1E-11 
58 1580:1.9E-19 
67 1301:1.1E-25 
75 1053:1.9E-31 
71 1177:2.5E-29 
79 929:3.5E-22 
99 309:5.7E-29 
64 1394:2.9E-24 
65 1363:6.1E-48 
62 1456:7.1E-30 
76 1022:3.3E-18 
68 1270:1.6E-38 
80 898:1.7E-38 
98 340:5.0E-13 
81 867:1.3E-16 
104 154:1.1E-20 
89 619:7.9E-29 
91 557:1.4E-19 
69 1239:5.2E-19 
90 588:2.8E-25 
92 526:1.6E-25 
60 1518:1.2E-11 
66 1332:5.3E-40 
83 805:1.8E-27 
82 836:9.1E-26 
74 1084:4.9E-24 
72 1146:1.1E-24 
57 1611:5.9E-17 
77 991:1.5E-16 
100 278:4.2E-20 
85 743:1.1E-16 
86 712:6.7E-28 
101 247:1.6E-15 
87 681:1.0E-25 
97 371:3.5E-24 
69 1240:1.9E-26 
81 868:1.5E-24 
60 1519:4.9E-16 
73 1116:2.8E-22 
98 341:4.8E-12 
94 465:1.5E-24 
93 496:2.6E-16 
65 1364:3.1E-27 
100 279:2.1E-14 
84 775:3.9E-13 
89 620:5.3E-23 
58 1581:2.0E-21 
95 434:8.9E-20 
102 217:1.1E-22 
99 310:4.8E-54 
67 1302:1.8E-23 
80 899:8.1E-92 
105 124:2.9E-22 
76 1023:6.9E-15 
74 1085:7.5E-28 
66 1333:2.7E-45 
90 589:2.8E-25 
77 992:1.1E-27 
75 1054:1.3E-17 
83 806:1.4E-11 
88 651:4.6E-30 
68 1271:7.8E-28 
62 1457:7.1E-30 
82 837:5.3E-28 
79 930:2.0E-37 
92 527:1.6E-25 
103 186:2.2E-14 
104 155:1.3E-22 
78 961:1.6E-40 
71 1178:4.7E-17 
91 558:1.6E-19 
85 744:6.8E-24 
72 1147:5.5E-34 
70 1209:3.1E-13 
62 1458:7.0E-48 
58 1582:1.1E-19 
91 559:5.3E-33 
60 1520:1.8E-18 
57 1613:6.4E-31 
67 1303:2.4E-12 
80 900:1.5E-96 
66 1334:1.8E-21 
74 1086:1.8E-21 
97 373:6.3E-61 
99 311:1.8E-23 
88 652:2.7E-27 
92 528:3.6E-34 
103 187:1.8E-19 
94 466:5.1E-16 
77 993:6.7E-33 
98 342:6.7E-24 
104 156:2.4E-19 
86 714:1.4E-33 
79 931:4.5E-34 
105 125:8.6E-21 
64 1396:3.1E-30 
68 1272:2.0E-20 
96 404:1.5E-18 
70 1210:1.0E-16 
90 590:5.7E-22 
82 838:1.1E-18 
71 1179:8.4E-21 
75 1055:2.4E-28 
72 1148:1.5E-14 
101 249:1.9E-69 
65 1365:5.6E-20 
81 869:1.1E-14 
102 218:1.1E-24 
73 1117:3.7E-22 
95 435:8.5E-20 
59 1551:2.0E-22 
89 621:2.5E-14 
87 683:4.0E-11 
76 1024:2.4E-50 
62 1459:7.6E-41 
72 1149:5.0E-32 
58 1583:8.0E-11 
101 250:8.7E-21 
79 932:1.3E-30 
100 281:1.2E-17 
76 1025:5.4E-22 
102 219:5.1E-21 
78 963:1.5E-14 
70 1211:7.9E-16 
96 405:2.0E-16 
91 560:1.6E-19 
64 1397:6.9E-38 
95 436:1.5E-17 
84 777:1.0E-22 
88 653:1.1E-35 
61 1490:3.5E-23 
89 622:6.8E-25 
103 188:7.4E-25 
87 684:4.1E-13 
66 1335:1.6E-23 
99 312:9.7E-53 
94 467:8.8E-25 
97 374:1.4E-54 
69 1242:1.3E-13 
74 1087:4.1E-19 
81 870:3.9E-28 
104 157:5.5E-23 
67 1304:7.1E-19 
105 126:1.5E-22 
92 529:3.6E-34 
68 1273:1.7E-26 
90 591:1.0E-16 
82 839:5.6E-33 
77 994:1.0E-19 
73 1118:1.1E-20 
98 343:8.0E-57 
75 1056:3.9E-38 
66 1336:1.2E-24 
98 344:2.4E-18 
99 313:3.5E-51 
83 809:1.3E-17 
91 561:1.6E-19 
60 1522:1.5E-19 
79 933:6.1E-33 
62 1460:1.7E-33 
97 375:1.1E-39 
78 964:4.3E-13 
67 1305:7.1E-19 
100 282:3.1E-18 
92 530:3.2E-33 
65 1367:8.1E-17 
75 1057:9.8E-31 
90 592:1.0E-16 
63 1429:3.5E-33 
84 778:5.4E-23 
61 1491:1.4E-26 
88 654:2.7E-18 
73 1119:4.2E-30 
76 1026:7.8E-20 
69 1243:3.3E-17 
104 158:1.5E-25 
80 902:9.8E-13 
89 623:4.2E-24 
96 406:2.1E-14 
93 499:4.6E-17 
102 220:1.9E-30 
87 685:1.7E-14 
101 251:1.9E-21 
94 468:1.9E-18 
68 1274:8.7E-17 
81 871:8.9E-15 
95 437:1.7E-13 
103 189:1.1E-17 
72 1150:3.4E-23 
74 1088:9.3E-30 
77 995:2.8E-35 
64 1398:4.7E-37 
71 1181:2.6E-18 
92 531:1.2E-26 
65 1368:4.0E-13 
79 934:2.0E-24 
102 221:7.5E-38 
89 624:4.5E-15 
90 593:6.4E-12 
78 965:2.3E-12 
105 128:9.1E-25 
75 1058:5.6E-23 
62 1461:5.8E-31 
83 810:4.6E-11 
61 1492:7.6E-12 
63 1430:4.9E-36 
101 252:3.4E-30 
72 1151:2.9E-32 
66 1337:1.0E-22 
86 717:2.8E-37 
99 314:3.4E-30 
84 779:6.8E-30 
91 562:2.3E-31 
96 407:5.3E-17 
98 345:4.6E-14 
77 996:1.5E-40 
87 686:5.6E-32 
70 1213:1.6E-43 
104 159:4.3E-18 
64 1399:1.4E-35 
76 1027:1.4E-25 
73 1120:1.7E-48 
58 1585:2.1E-25 
94 469:2.3E-18 
85 748:3.3E-14 
88 655:1.2E-24 
82 841:1.8E-21 
71 1182:3.7E-27 
57 1616:3.7E-16 
103 190:3.2E-23 
80 903:1.1E-12 
69 1244:8.3E-20 
67 1306:1.8E-24 
59 1554:9.1E-25 
100 283:1.4E-19 
68 1275:1.6E-35 
74 1089:1.5E-18 
81 872:1.8E-13 
85 749:3.8E-14 
61 1493:2.5E-17 
90 594:1.0E-27 
104 160:4.3E-32 
68 1276:1.7E-27 
86 718:7.8E-19 
63 1431:1.1E-19 
79 935:1.1E-28 
77 997:3.0E-27 
101 253:4.6E-18 
70 1214:1.7E-37 
102 222:1.7E-16 
59 1555:1.1E-18 
80 904:9.5E-16 
81 873:1.0E-16 
92 532:8.6E-31 
76 1028:2.0E-25 
103 191:4.5E-24 
84 780:7.6E-12 
97 377:1.7E-28 
62 1462:2.0E-30 
99 315:1.5E-25 
78 966:1.4E-32 
94 470:3.0E-41 
74 1090:1.4E-42 
69 1245:7.6E-33 
89 625:2.3E-15 
93 501:1.0E-22 
91 563:1.3E-28 
66 1338:2.5E-22 
96 408:4.8E-14 
72 1152:7.8E-20 
57 1617:1.5E-15 
73 1121:2.9E-26 
67 1307:9.3E-27 
65 1369:1.7E-29 
100 284:3.7E-17 
88 656:4.7E-40 
75 1059:7.4E-26 
82 842:4.8E-17 
64 1400:1.4E-35 
59 1556:1.1E-15 
62 1463:4.0E-56 
74 1091:2.6E-20 
80 905:1.3E-31 
70 1215:1.2E-14 
86 719:1.4E-29 
72 1153:2.2E-67 
66 1339:1.9E-22 
101 254:6.3E-13 
94 471:4.4E-14 
97 378:1.8E-25 
90 595:5.5E-26 
63 1432:5.5E-34 
61 1494:2.1E-19 
64 1401:5.1E-14 
89 626:2.3E-18 
81 874:8.7E-25 
104 161:6.1E-19 
68 1277:1.8E-17 
71 1184:6.1E-43 
77 998:6.7E-39 
105 130:1.7E-17 
91 564:1.3E-28 
87 688:2.4E-16 
73 1122:3.6E-27 
99 316:4.1E-21 
58 1587:8.1E-13 
103 192:2.5E-20 
79 936:1.4E-38 
57 1618:1.3E-14 
82 843:1.5E-13 
69 1246:3.7E-33 
95 440:1.1E-21 
96 409:4.8E-15 
100 285:1.5E-12 
75 1060:7.4E-24 
78 967:3.8E-29 
102 223:2.1E-23 
93 502:3.9E-18 
98 347:4.0E-19 
85 750:1.6E-15 
76 1029:1.7E-20 
92 533:8.6E-31 
83 812:3.2E-16 
62 1464:6.6E-11 
65 1371:3.3E-11 
58 1588:1.7E-15 
87 689:5.4E-16 
96 410:3.7E-11 
60 1526:4.7E-19 
71 1185:2.2E-17 
97 379:9.7E-17 
99 317:9.3E-31 
63 1433:5.2E-49 
89 627:1.3E-24 
100 286:1.7E-12 
68 1278:1.0E-32 
76 1030:4.8E-18 
91 565:9.7E-29 
82 844:1.3E-26 
92 534:4.9E-29 
79 937:2.1E-31 
103 193:1.2E-20 
72 1154:4.2E-12 
75 1061:1.2E-49 
94 472:1.6E-25 
105 131:6.0E-46 
95 441:1.4E-13 
88 658:7.9E-30 
102 224:1.7E-63 
80 906:3.8E-13 
77 999:3.5E-25 
69 1247:1.2E-31 
101 255:2.2E-21 
104 162:3.3E-39 
84 782:3.7E-18 
66 1340:3.3E-45 
90 596:1.0E-23 
78 968:3.2E-47 
98 348:7.1E-13 
74 1092:4.1E-57 
64 1402:3.7E-38 
65 1372:8.4E-13 
71 1186:8.7E-22 
78 969:5.5E-23 
58 1589:4.7E-19 
61 1496:1.7E-18 
91 566:4.5E-32 
88 659:2.2E-28 
90 597:1.7E-23 
76 1031:3.5E-38 
100 287:2.5E-17 
97 380:2.9E-25 
64 1403:2.7E-48 
104 163:7.8E-15 
57 1620:9.9E-14 
74 1093:1.1E-38 
101 256:1.2E-13 
69 1248:6.6E-56 
77 1000:2.3E-32 
80 907:3.4E-39 
81 876:6.7E-14 
60 1527:6.2E-18 
70 1217:8.1E-15 
103 194:4.2E-27 
59 1558:1.4E-18 
79 938:1.0E-19 
66 1341:2.6E-18 
95 442:3.8E-23 
92 535:1.7E-26 
73 1124:1.5E-34 
87 690:4.0E-26 
63 1434:1.1E-24 
96 411:2.3E-29 
68 1279:4.7E-41 
84 783:5.7E-13 
99 318:4.8E-38 
94 473:1.3E-17 
86 721:1.4E-14 
93 504:1.7E-19 
75 1062:2.6E-23 
62 1465:1.7E-34 
102 225:2.2E-66 
82 845:6.0E-26 
72 1155:1.9E-15 
89 628:4.8E-25 
58 1590:1.9E-21 
105 133:8.3E-18 
101 257:5.9E-33 
62 1466:6.3E-32 
83 815:1.4E-12 
87 691:1.4E-22 
100 288:8.6E-17 
60 1528:6.6E-20 
94 474:5.5E-13 
63 1435:6.7E-37 
75 1063:1.9E-19 
97 381:1.2E-37 
69 1249:1.2E-20 
95 443:4.4E-15 
90 598:1.6E-29 
92 536:3.0E-25 
85 753:7.6E-30 
91 567:4.5E-32 
88 660:8.4E-19 
99 319:4.1E-32 
81 877:1.0E-16 
70 1218:3.8E-11 
98 350:7.7E-15 
68 1280:1.2E-35 
65 1373:4.1E-31 
71 1187:2.3E-18 
74 1094:2.1E-32 
89 629:5.8E-27 
96 412:1.7E-29 
80 908:1.1E-23 
86 722:4.2E-14 
79 939:2.6E-13 
59 1559:2.2E-14 
84 784:1.9E-29 
66 1342:5.4E-27 
102 226:2.4E-23 
73 1125:1.4E-17 
72 1156:2.2E-29 
78 970:1.2E-51 
64 1404:7.9E-29 
77 1001:1.9E-22 
103 195:1.8E-30 
104 164:9.8E-25 
82 846:6.1E-24 
71 1188:1.3E-17 
65 1374:5.0E-22 
58 1591:2.1E-20 
96 413:1.4E-14 
92 537:2.5E-29 
90 599:1.6E-29 
97 382:1.8E-21 
82 847:2.2E-27 
84 785:2.3E-16 
81 878:1.3E-14 
76 1033:1.6E-19 
94 475:6.8E-22 
98 351:4.6E-14 
75 1064:7.0E-32 
80 909:1.0E-24 
87 692:1.2E-27 
66 1343:1.9E-22 
72 1157:5.3E-25 
68 1281:1.6E-17 
70 1219:2.6E-11 
79 940:3.1E-13 
59 1560:8.3E-21 
69 1250:3.6E-37 
78 971:1.3E-11 
89 630:3.9E-17 
74 1095:3.3E-19 
95 444:5.1E-18 
60 1529:8.3E-11 
64 1405:1.7E-20 
100 289:2.0E-16 
105 134:1.4E-22 
103 196:1.8E-27 
99 320:2.6E-23 
91 568:1.2E-19 
102 227:9.2E-22 
88 661:4.5E-22 
101 258:4.2E-20 
67 1312:1.1E-15 
73 1126:2.4E-40 
104 165:6.3E-30 
62 1467:4.4E-16 
91 569:6.6E-34 
62 1468:4.8E-38 
58 1592:3.9E-26 
60 1530:5.7E-14 
104 166:7.2E-19 
88 662:4.1E-12 
92 538:2.0E-30 
93 507:3.4E-18 
105 135:3.5E-23 
68 1282:2.7E-20 
101 259:1.7E-25 
89 631:3.9E-21 
75 1065:5.8E-19 
79 941:3.1E-15 
77 1003:9.6E-42 
87 693:2.7E-12 
74 1096:6.0E-52 
76 1034:3.0E-22 
73 1127:9.3E-17 
67 1313:1.3E-25 
85 755:5.9E-12 
71 1189:1.2E-12 
80 910:7.2E-27 
82 848:5.9E-22 
86 724:8.4E-13 
64 1406:2.0E-19 
102 228:5.9E-14 
100 290:1.0E-16 
63 1437:1.9E-38 
66 1344:4.5E-45 
103 197:1.4E-20 
57 1623:1.1E-16 
70 1220:6.2E-19 
65 1375:5.9E-31 
72 1158:2.6E-28 
69 1251:6.4E-14 
90 600:1.3E-24 
84 786:3.0E-21 
95 445:4.3E-16 
98 352:1.5E-17 
94 476:1.3E-22 
97 383:2.1E-20 
74 1097:2.7E-18 
57 1624:3.3E-13 
82 849:1.8E-16 
60 1531:1.3E-12 
98 353:7.3E-37 
93 508:8.9E-12 
87 694:2.0E-31 
92 539:4.6E-27 
79 942:1.3E-23 
102 229:5.9E-23 
68 1283:5.4E-61 
76 1035:1.6E-44 
91 570:6.6E-22 
103 198:1.6E-77 
95 446:1.9E-27 
64 1407:7.7E-40 
75 1066:3.9E-26 
72 1159:6.8E-38 
66 1345:1.3E-21 
83 818:9.2E-26 
94 477:6.2E-11 
80 911:2.6E-38 
96 415:5.3E-11 
101 260:6.3E-18 
105 136:9.4E-24 
62 1469:1.7E-48 
99 322:2.3E-43 
59 1562:1.9E-20 
90 601:5.6E-25 
78 973:8.7E-48 
69 1252:1.0E-21 
73 1128:3.2E-20 
77 1004:4.0E-36 
84 787:3.4E-14 
104 167:1.7E-23 
71 1190:2.5E-20 
63 1438:2.1E-16 
61 1500:2.8E-21 
81 880:3.0E-26 
67 1314:7.2E-23 
100 291:3.3E-20 
59 1563:5.0E-14 
67 1315:2.6E-13 
57 1625:1.2E-11 
93 509:3.4E-26 
92 540:7.3E-25 
89 633:9.7E-22 
77 1005:7.6E-33 
95 447:1.4E-15 
98 354:6.1E-35 
70 1222:3.1E-19 
84 788:7.6E-15 
74 1098:3.6E-27 
78 974:4.0E-22 
80 912:5.2E-45 
102 230:1.5E-22 
64 1408:5.1E-23 
79 943:1.1E-20 
83 819:2.7E-30 
75 1067:2.9E-20 
97 385:1.5E-22 
62 1470:1.0E-17 
66 1346:2.8E-48 
104 168:4.0E-23 
73 1129:1.4E-27 
69 1253:2.0E-33 
88 664:2.4E-15 
101 261:3.8E-21 
63 1439:1.7E-36 
76 1036:6.3E-40 
103 199:4.1E-22 
100 292:6.9E-14 
94 478:4.2E-20 
68 1284:2.3E-41 
91 571:3.1E-16 
96 416:9.8E-13 
82 850:2.0E-32 
105 137:4.9E-22 
61 1501:4.5E-16 
72 1160:3.2E-20 
81 881:1.5E-19 
87 695:1.2E-13 
66 1347:3.0E-52 
62 1471:1.7E-12 
92 541:1.3E-13 
68 1285:3.6E-36 
69 1254:1.2E-26 
79 944:3.5E-26 
58 1595:2.0E-20 
88 665:2.7E-14 
73 1130:1.2E-43 
97 386:1.6E-61 
81 882:4.6E-19 
82 851:4.1E-23 
61 1502:1.8E-11 
71 1192:2.2E-49 
80 913:9.8E-20 
76 1037:2.5E-23 
99 324:8.1E-32 
101 262:3.7E-13 
100 293:7.1E-18 
78 975:2.6E-41 
64 1409:1.5E-30 
95 448:2.2E-19 
84 789:8.9E-24 
75 1068:2.8E-18 
72 1161:1.2E-14 
91 572:3.1E-16 
93 510:5.3E-12 
96 417:6.4E-11 
83 820:4.9E-15 
102 231:2.7E-68 
104 169:2.7E-27 
74 1099:4.0E-42 
89 634:4.8E-24 
77 1006:2.5E-35 
103 200:1.4E-32 
98 355:3.2E-15 
86 727:9.2E-35 
67 1316:2.6E-13 
65 1378:3.3E-23 
94 479:2.9E-18 
71 1193:2.7E-23 
58 1596:1.8E-13 
57 1627:4.4E-20 
91 573:5.0E-17 
69 1255:3.2E-12 
96 418:6.0E-11 
102 232:1.4E-12 
66 1348:3.2E-47 
101 263:1.2E-23 
99 325:4.2E-24 
68 1286:2.0E-18 
88 666:4.4E-37 
82 852:4.9E-26 
106 108:8.0E-18 
77 1007:1.3E-18 
76 1038:1.4E-34 
79 945:3.4E-43 
97 387:2.9E-30 
80 914:1.8E-40 
75 1069:1.2E-15 
65 1379:2.6E-35 
94 480:1.5E-16 
105 139:9.9E-13 
61 1503:9.8E-16 
103 201:2.0E-16 
63 1441:4.7E-28 
72 1162:9.4E-19 
74 1100:3.3E-16 
64 1410:6.2E-33 
95 449:2.8E-20 
83 821:8.4E-23 
92 542:7.4E-15 
59 1565:1.3E-12 
86 728:3.6E-14 
62 1472:2.7E-32 
98 356:2.1E-12 
104 170:9.3E-32 
93 511:2.9E-15 
78 976:1.0E-14 
89 635:1.4E-25 
100 294:3.0E-19 
73 1131:1.5E-36 
67 1317:1.1E-15 
70 1224:7.0E-18 
87 697:3.4E-21 
60 1534:2.2E-12 
61 1504:4.3E-28 
68 1287:1.7E-18 
94 481:4.0E-21 
59 1566:2.1E-16 
80 915:2.4E-41 
79 946:4.3E-22 
76 1039:7.4E-19 
82 853:5.4E-23 
58 1597:7.3E-16 
74 1101:8.1E-31 
101 264:6.9E-15 
89 636:1.3E-29 
99 326:1.2E-28 
93 512:7.3E-11 
96 419:7.8E-20 
57 1628:8.4E-13 
106 109:8.8E-14 
97 388:3.0E-34 
65 1380:3.8E-22 
72 1163:7.5E-21 
62 1473:3.7E-32 
66 1349:1.3E-38 
64 1411:5.8E-23 
83 822:6.3E-12 
71 1194:2.5E-27 
100 295:2.8E-19 
95 450:2.0E-24 
92 543:1.9E-15 
103 202:7.1E-19 
67 1318:1.1E-15 
102 233:1.2E-24 
88 667:2.1E-26 
75 1070:2.9E-17 
87 698:4.2E-55 
70 1225:1.8E-15 
81 884:3.8E-16 
105 140:1.1E-18 
77 1008:1.1E-37 
84 791:8.7E-18 
60 1535:6.4E-18 
86 729:1.3E-12 
91 574:1.5E-17 
73 1132:4.4E-27 
104 171:5.0E-30 
78 977:2.3E-19 
98 357:5.1E-15 
83 823:8.8E-12 
65 1381:2.0E-17 
72 1164:6.1E-17 
71 1195:5.5E-25 
99 327:2.9E-51 
74 1102:2.4E-23 
91 575:2.6E-17 
102 234:7.5E-27 
84 792:4.6E-14 
94 482:8.0E-14 
82 854:7.5E-38 
62 1474:7.0E-18 
85 761:2.9E-25 
101 265:2.2E-25 
76 1040:2.4E-16 
66 1350:5.2E-54 
100 296:2.4E-13 
81 885:2.1E-17 
79 947:1.3E-31 
96 420:7.8E-19 
97 389:3.9E-34 
69 1257:7.2E-13 
87 699:5.5E-15 
58 1598:1.3E-18 
70 1226:5.2E-16 
80 916:7.6E-16 
106 110:1.2E-13 
68 1288:4.6E-33 
92 544:1.3E-21 
59 1567:2.5E-13 
75 1071:8.2E-41 
64 1412:1.2E-28 
103 203:5.4E-52 
89 637:6.5E-21 
98 358:4.3E-18 
61 1505:6.1E-14 
78 978:1.4E-18 
95 451:6.3E-15 
88 668:1.1E-14 
93 513:2.2E-24 
104 172:1.8E-21 
77 1009:2.2E-20 
105 141:6.3E-20 
63 1443:1.2E-26 
73 1133:7.7E-36 
71 1196:1.4E-33 
88 669:2.0E-31 
96 421:2.9E-20 
81 886:7.1E-22 
77 1010:1.6E-39 
68 1289:4.2E-37 
79 948:8.7E-15 
86 731:6.7E-14 
102 235:4.5E-28 
60 1537:9.6E-24 
103 204:7.4E-13 
100 297:6.6E-19 
75 1072:8.1E-17 
76 1041:2.5E-31 
99 328:3.1E-15 
61 1506:3.7E-14 
62 1475:4.5E-26 
98 359:3.8E-14 
73 1134:1.6E-15 
84 793:3.1E-13 
97 390:8.3E-27 
63 1444:8.5E-17 
65 1382:4.5E-30 
82 855:1.5E-19 
90 607:1.5E-15 
80 917:1.6E-39 
64 1413:3.2E-55 
106 111:4.9E-14 
87 700:4.6E-21 
95 452:4.3E-14 
89 638:3.3E-25 
92 545:8.4E-21 
72 1165:3.1E-12 
66 1351:1.6E-49 
104 173:1.1E-25 
93 514:4.4E-16 
69 1258:1.9E-31 
78 979:8.4E-54 
91 576:9.5E-20 
74 1103:2.1E-30 
62 1476:4.5E-26 
67 1321:2.6E-30 
79 949:2.6E-17 
74 1104:7.7E-29 
69 1259:1.8E-24 
89 639:3.3E-25 
78 980:7.5E-27 
98 360:2.6E-15 
70 1228:1.2E-11 
106 112:4.1E-14 
102 236:1.1E-27 
87 701:5.1E-17 
61 1507:2.0E-16 
103 205:1.9E-36 
77 1011:3.3E-54 
83 825:3.5E-30 
60 1538:3.7E-16 
71 1197:3.6E-27 
105 143:4.9E-20 
75 1073:6.1E-24 
63 1445:2.0E-41 
72 1166:7.7E-13 
95 453:3.7E-21 
91 577:9.5E-20 
104 174:1.7E-25 
66 1352:1.1E-28 
59 1569:1.3E-18 
84 794:9.5E-19 
58 1600:3.3E-19 
76 1042:4.7E-14 
99 329:1.2E-12 
90 608:8.6E-15 
97 391:6.3E-25 
64 1414:8.8E-31 
96 422:1.2E-20 
80 918:2.2E-19 
82 856:6.6E-19 
81 887:2.6E-14 
92 546:5.6E-24 
68 1290:3.1E-20 
73 1135:9.3E-47 
88 670:5.4E-18 
79 950:5.4E-17 
99 330:1.5E-13 
69 1260:3.4E-30 
75 1074:4.0E-21 
82 857:3.5E-25 
72 1167:3.5E-72 
58 1601:1.3E-19 
71 1198:1.2E-48 
91 578:5.8E-25 
87 702:2.0E-17 
96 423:1.5E-16 
90 609:1.2E-21 
85 764:2.0E-28 
61 1508:1.0E-12 
68 1291:2.6E-13 
88 671:3.0E-26 
73 1136:7.2E-21 
94 485:1.7E-40 
76 1043:9.9E-32 
63 1446:2.7E-26 
102 237:2.8E-28 
103 206:3.3E-72 
66 1353:4.2E-42 
67 1322:2.0E-30 
100 299:2.0E-20 
80 919:2.8E-27 
78 981:3.7E-36 
95 454:3.4E-20 
60 1539:9.0E-16 
74 1105:8.9E-26 
62 1477:2.0E-27 
70 1229:3.0E-51 
104 175:9.6E-28 
98 361:1.5E-22 
77 1012:3.9E-19 
83 826:1.4E-11 
92 547:2.1E-34 
64 1415:1.5E-24 
101 268:2.4E-54 
106 113:4.8E-14 
84 795:9.0E-13 
93 516:1.4E-18 
105 144:3.4E-21 
86 733:3.4E-35 
81 888:3.0E-19 
97 392:1.8E-23 
71 1199:4.8E-30 
63 1447:2.6E-31 
91 579:5.9E-23 
76 1044:9.3E-13 
69 1261:4.0E-21 
75 1075:8.8E-32 
106 114:9.4E-16 
90 610:4.2E-29 
105 145:1.0E-24 
59 1571:1.7E-20 
94 486:3.5E-12 
99 331:5.0E-17 
57 1633:1.4E-14 
79 951:5.3E-16 
83 827:9.3E-27 
74 1106:2.5E-39 
81 889:1.7E-23 
92 548:3.9E-32 
87 703:4.3E-19 
68 1292:7.9E-15 
85 765:3.1E-13 
95 455:9.5E-11 
58 1602:9.1E-19 
80 920:3.1E-28 
65 1385:6.4E-29 
61 1509:3.1E-15 
97 393:1.3E-12 
102 238:4.2E-20 
98 362:9.4E-21 
64 1416:2.8E-19 
84 796:6.2E-21 
88 672:5.6E-11 
103 207:7.8E-38 
60 1540:1.2E-19 
67 1323:2.0E-30 
77 1013:2.5E-31 
66 1354:5.8E-51 
104 176:7.3E-26 
101 269:3.7E-18 
82 858:3.1E-18 
96 424:2.8E-19 
65 1386:6.5E-45 
71 1200:3.6E-45 
75 1076:1.8E-17 
58 1603:1.3E-23 
63 1448:2.4E-24 
74 1107:2.0E-24 
62 1479:2.3E-14 
82 859:6.6E-27 
96 425:2.4E-20 
77 1014:9.0E-24 
69 1262:2.0E-12 
68 1293:2.7E-40 
105 146:2.5E-24 
90 611:2.2E-23 
59 1572:5.4E-13 
83 828:4.5E-28 
73 1138:1.4E-18 
64 1417:9.2E-27 
61 1510:2.3E-15 
101 270:2.0E-15 
95 456:1.2E-18 
106 115:2.2E-14 
72 1169:1.6E-38 
104 177:1.9E-33 
76 1045:1.6E-34 
66 1355:2.6E-23 
67 1324:7.6E-16 
94 487:2.0E-20 
102 239:8.4E-31 
70 1231:6.0E-11 
97 394:5.6E-19 
84 797:1.2E-12 
87 704:7.5E-19 
78 983:2.2E-19 
81 890:1.8E-13 
92 549:3.9E-32 
57 1634:2.4E-11 
98 363:6.9E-18 
88 673:4.2E-17 
80 921:7.0E-33 
91 580:8.4E-21 
79 952:1.6E-19 
99 332:7.4E-40 
83 829:1.6E-13 
63 1449:2.4E-24 
58 1604:8.8E-27 
73 1139:1.9E-39 
72 1170:6.3E-54 
68 1294:1.0E-32 
98 364:8.0E-19 
91 581:3.8E-30 
81 891:8.2E-11 
70 1232:5.2E-16 
100 302:1.1E-11 
102 240:2.8E-26 
78 984:4.8E-16 
104 178:2.2E-17 
69 1263:4.0E-57 
64 1418:1.7E-14 
74 1108:3.9E-26 
80 922:4.0E-13 
96 426:2.5E-21 
61 1511:9.5E-18 
67 1325:7.3E-16 
76 1046:1.9E-17 
90 612:6.8E-28 
82 860:3.7E-28 
75 1077:3.2E-24 
94 488:5.6E-21 
65 1387:1.7E-41 
77 1015:7.6E-20 
95 457:4.6E-12 
101 271:3.4E-22 
85 767:1.9E-14 
88 674:2.8E-22 
103 209:1.4E-41 
99 333:2.3E-40 
62 1480:1.4E-45 
79 953:6.7E-25 
92 550:1.9E-24 
97 395:8.6E-17 
105 147:1.5E-22 
66 1356:1.6E-39 
84 798:3.5E-11 
59 1573:9.1E-24 
86 736:1.7E-14 
95 458:4.8E-18 
58 1605:9.4E-28 
105 148:6.0E-25 
80 923:8.8E-34 
93 520:2.1E-19 
62 1481:2.0E-29 
75 1078:1.2E-26 
97 396:6.5E-15 
82 861:5.1E-14 
59 1574:9.0E-16 
64 1419:1.2E-25 
89 644:1.1E-13 
94 489:3.2E-21 
106 117:1.3E-22 
76 1047:9.1E-17 
60 1543:2.9E-25 
104 179:3.3E-19 
67 1326:8.6E-13 
73 1140:3.0E-21 
63 1450:2.4E-24 
99 334:4.8E-46 
84 799:2.6E-17 
103 210:1.8E-24 
102 241:6.6E-13 
91 582:2.7E-18 
81 892:5.1E-16 
69 1264:1.6E-14 
86 737:2.9E-15 
98 365:8.9E-19 
92 551:2.2E-18 
83 830:1.2E-32 
68 1295:8.8E-34 
74 1109:6.6E-22 
77 1016:2.0E-21 
90 613:1.1E-40 
87 706:3.6E-19 
65 1388:9.0E-33 
101 272:5.8E-16 
66 1357:1.3E-31 
79 954:2.6E-29 
88 675:2.7E-30 
96 427:1.6E-13 
78 985:5.4E-16 
85 768:1.7E-17 
60 1544:1.0E-14 
105 149:2.8E-17 
69 1265:5.1E-20 
80 924:2.2E-47 
95 459:1.7E-18 
64 1420:3.4E-15 
76 1048:7.9E-14 
81 893:5.7E-17 
58 1606:9.3E-20 
106 118:6.3E-16 
103 211:2.0E-40 
104 180:3.5E-24 
71 1203:1.4E-16 
72 1172:9.2E-29 
78 986:4.7E-61 
61 1513:1.6E-16 
98 366:7.5E-15 
77 1017:1.8E-15 
75 1079:2.3E-22 
87 707:2.7E-11 
101 273:4.6E-12 
79 955:8.0E-28 
68 1296:6.1E-15 
82 862:4.9E-28 
83 831:1.9E-16 
94 490:1.5E-23 
102 242:1.5E-12 
86 738:9.0E-15 
99 335:2.3E-46 
96 428:2.6E-14 
62 1482:1.2E-17 
65 1389:1.2E-29 
73 1141:1.9E-48 
74 1110:1.1E-20 
84 800:1.1E-19 
67 1327:8.0E-36 
92 552:5.7E-28 
88 676:9.0E-20 
91 583:3.3E-18 
89 645:7.5E-19 
63 1451:2.4E-24 
66 1358:1.3E-48 
70 1234:3.3E-18 
90 614:3.2E-27 
59 1576:4.5E-18 
86 739:5.1E-16 
78 987:3.6E-12 
90 615:1.8E-20 
95 460:5.8E-18 
91 584:3.3E-20 
89 646:6.1E-11 
102 243:1.2E-26 
81 894:2.0E-21 
103 212:3.8E-18 
105 150:1.0E-13 
80 925:1.5E-42 
92 553:1.3E-24 
69 1266:7.3E-42 
66 1359:9.7E-17 
75 1080:3.9E-37 
72 1173:1.4E-18 
82 863:1.4E-23 
67 1328:1.1E-21 
93 522:5.0E-21 
96 429:1.0E-15 
63 1452:2.4E-24 
79 956:6.2E-28 
101 274:5.4E-11 
97 398:2.4E-50 
87 708:1.5E-13 
99 336:8.6E-29 
58 1607:2.5E-21 
76 1049:7.5E-12 
65 1390:3.6E-14 
74 1111:7.7E-28 
88 677:4.7E-16 
98 367:1.1E-21 
62 1483:2.9E-17 
94 491:1.3E-18 
71 1204:3.9E-27 
84 801:5.1E-19 
104 181:3.1E-29 
68 1297:2.7E-18 
100 305:9.0E-15 
73 1142:3.1E-20 
77 1018:5.2E-19 
66 1360:3.6E-24 
76 1050:2.4E-43 
58 1608:1.6E-13 
59 1577:1.5E-15 
60 1546:2.8E-20 
75 1081:3.1E-17 
101 275:5.0E-26 
106 120:2.7E-19 
82 864:1.9E-24 
88 678:1.5E-28 
104 182:4.9E-26 
90 616:8.6E-26 
87 709:3.1E-21 
73 1143:4.4E-26 
65 1391:1.1E-40 
95 461:4.9E-28 
69 1267:3.0E-22 
85 771:1.0E-12 
74 1112:2.2E-30 
91 585:7.5E-20 
86 740:2.1E-22 
78 988:2.6E-37 
80 926:9.3E-23 
89 647:3.6E-21 
102 244:1.9E-18 
62 1484:1.7E-44 
61 1515:4.2E-13 
92 554:3.4E-24 
81 895:3.2E-13 
79 957:3.9E-21 
67 1329:3.1E-18 
96 430:4.1E-18 
72 1174:4.3E-18 
97 399:8.1E-51 
100 306:1.1E-26 
98 368:1.4E-19 
93 523:5.0E-21 
63 1453:2.4E-24 
77 1019:1.2E-15 
83 833:1.7E-15 
71 1205:1.5E-23 
68 1298:1.1E-31 
103 213:2.3E-19 
64 1422:7.5E-23 
105 151:1.0E-15 
59 1578:6.2E-18 
80 927:5.6E-41 
72 1175:5.6E-18 
68 1299:4.6E-22 
62 1485:1.7E-18 
73 1144:4.7E-28 
100 307:1.3E-17 
84 803:2.0E-15 
96 431:5.2E-16 
69 1268:9.5E-38 
95 462:1.4E-23 
104 183:2.2E-19 
106 121:1.6E-14 
99 338:1.9E-15 
63 1454:2.4E-24 
82 865:2.3E-30 
98 369:4.2E-13 
77 1020:2.2E-28 
94 493:1.6E-54 
74 1113:1.6E-17 
66 1361:1.4E-27 
101 276:2.3E-33 
83 834:1.1E-11 
91 586:2.5E-21 
103 214:1.1E-21 
86 741:1.9E-14 
105 152:6.3E-16 
102 245:8.9E-17 
88 679:1.8E-16 
65 1392:3.6E-39 
76 1051:2.5E-37 
60 1547:1.8E-12 
87 710:3.9E-22 
97 400:9.8E-50 
78 989:2.9E-13 
64 1423:2.3E-20 
70 1237:1.7E-11 
75 1082:3.5E-36 
71 1206:7.6E-19 
92 555:1.1E-26 
79 958:1.7E-22 
93 524:3.6E-15 
67 1330:4.1E-32 
90 617:2.9E-19 
79 959:6.7E-20 
86 742:1.1E-27 
62 1486:6.8E-20 
105 153:1.8E-14 
92 556:1.1E-26 
64 1424:1.6E-37 
61 1517:1.0E-15 
65 1393:1.1E-27 
93 525:2.0E-23 
96 432:9.4E-23 
85 773:9.3E-26 
90 618:1.1E-29 
94 494:3.2E-39 
91 587:3.8E-30 
98 370:6.5E-21 
100 308:1.8E-11 
103 215:1.3E-17 
73 1145:2.9E-56 
76 1052:3.1E-29 
74 1114:1.1E-19 
97 401:2.3E-14 
82 866:3.6E-14 
84 804:2.0E-36 
104 184:4.9E-37 
88 680:1.5E-17 
72 1176:3.4E-16 
75 1083:5.4E-44 
83 835:4.2E-14 
87 711:9.3E-19 
70 1238:8.2E-21 
67 1331:1.4E-40 
66 1362:4.3E-47 
102 246:8.3E-20 
78 990:9.4E-22 
95 463:5.5E-13 
77 1021:1.8E-15 
63 1455:2.4E-24 
71 1207:1.7E-22 
99 339:8.8E-24 
101 277:5.6E-24 
68 1300:5.3E-33 
69 1269:7.9E-34 
80 928:2.3E-16 
58 1611:1.1E-28 
61 1518:6.7E-15 
60 1549:6.3E-11 
104 185:2.0E-44 
89 650:1.0E-21 
81 898:1.2E-21 
91 588:6.2E-16 
77 1022:3.3E-18 
98 371:6.7E-17 
80 929:3.5E-22 
73 1146:2.7E-33 
92 557:2.0E-18 
87 712:5.1E-28 
86 743:1.6E-25 
75 1084:4.9E-24 
100 309:9.1E-20 
96 433:1.5E-18 
95 464:3.0E-26 
63 1456:2.4E-24 
102 247:9.3E-13 
105 154:3.5E-11 
94 495:8.0E-40 
68 1301:5.5E-23 
84 805:1.3E-19 
65 1394:9.3E-21 
66 1363:6.1E-48 
74 1115:4.4E-17 
72 1177:2.5E-29 
88 681:4.1E-31 
76 1053:1.9E-31 
99 340:3.1E-20 
101 278:3.5E-23 
69 1270:1.6E-38 
71 1208:1.4E-27 
79 960:2.8E-18 
78 991:6.0E-19 
82 867:9.3E-32 
70 1239:7.6E-16 
62 1487:6.8E-20 
59 1580:1.1E-12 
97 402:9.7E-28 
90 619:1.0E-24 
93 526:1.3E-15 
67 1332:5.9E-22 
65 1395:6.1E-20 
63 1457:2.4E-24 
58 1612:4.2E-29 
80 930:2.0E-37 
97 403:1.9E-23 
88 682:6.2E-13 
79 961:1.8E-42 
77 1023:6.9E-15 
67 1333:1.3E-80 
78 992:1.1E-25 
74 1116:2.8E-22 
75 1085:7.5E-28 
59 1581:2.3E-23 
93 527:1.3E-15 
72 1178:4.7E-17 
86 744:1.7E-29 
83 837:1.5E-13 
99 341:2.0E-20 
89 651:3.7E-11 
101 279:6.0E-22 
68 1302:2.2E-16 
82 868:1.5E-31 
91 589:6.2E-16 
103 217:6.5E-68 
90 620:9.3E-29 
102 248:1.3E-13 
73 1147:1.9E-38 
96 434:1.1E-29 
71 1209:3.9E-56 
104 186:1.5E-31 
69 1271:7.8E-28 
81 899:2.6E-20 
66 1364:3.1E-27 
76 1054:1.3E-17 
94 496:2.3E-29 
84 806:3.0E-22 
87 713:2.6E-13 
95 465:1.1E-20 
92 558:1.6E-13 
100 310:1.2E-22 
88 683:2.3E-13 
59 1582:4.3E-17 
66 1365:5.6E-20 
83 838:2.5E-11 
101 280:3.1E-16 
104 187:8.1E-34 
89 652:4.0E-19 
72 1179:8.4E-21 
95 466:4.5E-17 
86 745:1.1E-13 
71 1210:4.0E-27 
60 1551:5.3E-13 
80 931:4.5E-34 
61 1520:4.9E-11 
69 1272:2.0E-20 
102 249:1.2E-66 
58 1613:7.4E-27 
78 993:1.2E-30 
65 1396:4.0E-35 
99 342:2.7E-59 
76 1055:2.4E-28 
94 497:2.3E-35 
91 590:2.2E-43 
67 1334:3.2E-23 
73 1148:7.2E-20 
68 1303:8.0E-16 
97 404:7.7E-25 
103 218:9.3E-23 
82 869:2.8E-17 
77 1024:2.4E-50 
106 125:1.2E-14 
100 311:1.3E-18 
93 528:1.8E-20 
85 776:8.8E-12 
92 559:4.5E-21 
98 373:1.3E-16 
74 1117:3.7E-22 
63 1458:1.9E-43 
84 807:4.6E-44 
105 156:1.8E-17 
87 714:6.1E-28 
81 900:3.9E-22 
75 1086:1.8E-21 
96 435:3.6E-28 
61 1521:3.7E-25 
74 1118:1.1E-20 
60 1552:2.7E-18 
76 1056:3.9E-38 
98 374:3.3E-16 
78 994:3.6E-21 
97 405:2.6E-26 
85 777:1.1E-21 
73 1149:2.1E-38 
58 1614:9.8E-22 
90 622:8.4E-19 
100 312:4.1E-18 
103 219:7.6E-17 
59 1583:1.3E-14 
77 1025:5.4E-22 
71 1211:1.2E-44 
101 281:1.4E-17 
93 529:1.8E-20 
65 1397:4.7E-50 
67 1335:1.7E-18 
82 870:1.3E-41 
104 188:2.0E-30 
102 250:7.0E-23 
84 808:6.8E-13 
106 126:5.6E-15 
63 1459:6.7E-41 
68 1304:9.8E-13 
75 1087:4.1E-19 
87 715:3.0E-22 
62 1490:1.6E-17 
95 467:3.6E-21 
88 684:1.8E-18 
83 839:4.4E-11 
89 653:4.2E-11 
80 932:1.3E-30 
91 591:2.3E-17 
69 1273:1.7E-26 
79 963:3.7E-22 
96 436:2.8E-22 
105 157:4.0E-19 
92 560:9.7E-22 
72 1181:2.6E-18 
90 623:2.7E-20 
77 1026:7.8E-20 
85 778:3.3E-29 
81 902:1.4E-15 
100 313:2.5E-22 
71 1212:9.3E-35 
70 1243:8.3E-15 
82 871:1.2E-19 
66 1367:8.1E-17 
59 1584:5.1E-13 
62 1491:1.3E-49 
58 1615:2.4E-17 
65 1398:8.7E-46 
87 716:7.7E-17 
61 1522:1.5E-12 
73 1150:1.5E-18 
88 685:8.7E-16 
94 499:1.9E-29 
76 1057:9.8E-31 
67 1336:4.3E-23 
93 530:1.5E-25 
95 468:5.0E-20 
63 1460:3.4E-25 
102 251:1.6E-16 
74 1119:4.2E-30 
105 158:4.3E-14 
98 375:7.7E-18 
80 933:6.1E-33 
75 1088:9.3E-30 
99 344:9.1E-40 
68 1305:9.8E-13 
84 809:3.5E-17 
64 1429:3.5E-33 
79 964:7.6E-20 
78 995:3.2E-36 
69 1274:8.7E-17 
104 189:1.9E-20 
92 561:9.7E-22 
101 282:4.4E-18 
96 437:8.5E-17 
103 220:2.4E-20 
89 654:5.6E-27 
91 592:2.3E-17 
82 872:3.1E-14 
59 1585:6.8E-13 
70 1244:5.3E-14 
97 407:2.0E-28 
74 1120:1.7E-48 
67 1337:3.9E-15 
58 1616:1.1E-21 
95 469:6.0E-16 
83 841:7.9E-11 
65 1399:4.7E-43 
104 190:8.8E-41 
64 1430:4.9E-36 
90 624:1.9E-18 
99 345:1.9E-14 
68 1306:2.0E-25 
63 1461:1.2E-30 
100 314:1.1E-16 
93 531:1.9E-17 
102 252:3.0E-22 
92 562:4.1E-21 
79 965:6.2E-21 
61 1523:4.0E-15 
73 1151:1.9E-39 
76 1058:5.6E-23 
88 686:9.3E-47 
89 655:1.2E-24 
91 593:4.4E-14 
103 221:7.4E-21 
101 283:5.7E-18 
81 903:2.1E-22 
72 1182:3.7E-27 
71 1213:1.5E-22 
60 1554:1.6E-15 
86 748:6.6E-20 
66 1368:4.0E-13 
62 1492:2.0E-20 
69 1275:1.6E-35 
75 1089:1.5E-18 
78 996:2.2E-36 
77 1027:1.4E-25 
85 779:9.6E-20 
80 934:2.0E-24 
87 717:7.4E-24 
96 438:4.1E-17 
84 810:4.2E-13 
106 129:2.8E-11 
58 1617:7.5E-15 
61 1524:2.7E-14 
100 315:2.6E-22 
69 1276:1.7E-27 
99 346:5.2E-24 
95 470:6.5E-16 
87 718:5.9E-19 
70 1245:1.1E-11 
90 625:6.1E-25 
62 1493:2.8E-15 
103 222:2.3E-76 
75 1090:1.4E-42 
82 873:5.3E-24 
67 1338:2.1E-22 
77 1028:2.0E-25 
91 594:2.1E-21 
102 253:2.2E-16 
63 1462:2.7E-36 
74 1121:2.9E-26 
81 904:3.9E-12 
80 935:1.1E-28 
96 439:1.5E-16 
84 811:1.3E-20 
97 408:2.6E-13 
78 997:2.4E-32 
68 1307:4.3E-26 
94 501:1.2E-24 
76 1059:7.4E-26 
104 191:1.8E-39 
65 1400:6.4E-47 
98 377:1.5E-21 
64 1431:1.1E-19 
93 532:9.9E-24 
92 563:6.8E-17 
101 284:2.9E-28 
89 656:2.3E-29 
66 1369:1.7E-29 
73 1152:1.1E-24 
86 749:9.4E-14 
85 780:9.7E-13 
79 966:4.2E-28 
91 595:1.8E-22 
103 223:1.7E-64 
75 1091:2.6E-20 
63 1463:1.8E-50 
95 471:7.9E-28 
97 409:4.9E-15 
86 750:2.4E-25 
89 657:7.3E-21 
96 440:5.5E-22 
67 1339:3.0E-21 
72 1184:6.1E-43 
70 1246:5.6E-19 
92 564:6.8E-17 
99 347:4.9E-26 
93 533:9.9E-24 
104 192:5.0E-34 
81 905:7.1E-15 
80 936:1.4E-38 
79 967:4.8E-35 
100 316:7.3E-17 
73 1153:1.1E-50 
94 502:1.7E-15 
84 812:2.0E-16 
58 1618:7.9E-19 
69 1277:1.8E-17 
71 1215:1.1E-17 
82 874:2.2E-38 
74 1122:3.6E-27 
65 1401:1.5E-17 
62 1494:7.2E-22 
64 1432:5.5E-34 
106 130:9.9E-15 
102 254:2.3E-13 
77 1029:1.7E-20 
87 719:6.8E-29 
76 1060:7.4E-24 
88 688:1.4E-12 
78 998:7.4E-41 
98 378:3.9E-16 
59 1588:1.7E-11 
63 1464:1.2E-19 
87 720:1.1E-14 
99 348:5.6E-20 
78 999:1.3E-24 
67 1340:1.1E-80 
104 193:8.6E-27 
77 1030:4.8E-18 
94 503:6.3E-15 
91 596:6.2E-19 
105 162:1.2E-22 
102 255:1.7E-23 
72 1185:2.2E-17 
84 813:1.5E-14 
66 1371:3.3E-11 
100 317:3.6E-19 
90 627:7.0E-26 
62 1495:1.0E-26 
97 410:1.3E-24 
81 906:5.6E-22 
93 534:2.6E-20 
82 875:3.0E-16 
64 1433:5.2E-49 
79 968:1.5E-55 
75 1092:4.1E-57 
89 658:1.6E-25 
69 1278:1.0E-32 
73 1154:1.5E-22 
95 472:4.8E-19 
61 1526:8.9E-23 
85 782:1.6E-13 
96 441:8.0E-13 
71 1216:1.1E-13 
76 1061:1.2E-49 
92 565:1.3E-25 
80 937:2.1E-31 
103 224:6.6E-16 
98 379:7.5E-19 
70 1247:1.7E-16 
65 1402:6.6E-39 
88 689:3.1E-27 
59 1589:1.1E-11 
58 1620:9.5E-15 
64 1434:1.1E-24 
71 1217:4.9E-21 
97 411:2.2E-33 
76 1062:2.6E-23 
96 442:3.8E-27 
66 1372:8.4E-13 
77 1031:3.5E-38 
72 1186:8.7E-22 
70 1248:4.9E-19 
88 690:2.2E-21 
102 256:1.6E-11 
103 225:2.9E-15 
105 163:5.2E-50 
62 1496:3.0E-34 
73 1155:6.3E-21 
63 1465:1.5E-30 
79 969:2.8E-14 
99 349:4.0E-25 
89 659:4.7E-28 
82 876:1.8E-27 
86 752:1.8E-15 
69 1279:4.7E-41 
74 1124:1.5E-34 
83 845:3.1E-30 
81 907:4.6E-18 
95 473:8.5E-13 
84 814:2.5E-34 
98 380:1.0E-16 
78 1000:5.2E-32 
94 504:8.2E-13 
100 318:2.7E-27 
91 597:2.8E-20 
67 1341:1.3E-12 
90 628:2.8E-26 
104 194:7.7E-34 
61 1527:3.6E-19 
65 1403:2.0E-45 
87 721:3.8E-19 
93 535:1.5E-21 
101 287:1.1E-13 
75 1093:1.1E-38 
80 938:1.0E-19 
60 1558:3.0E-19 
92 566:8.2E-21 
78 1001:2.3E-24 
61 1528:1.4E-19 
92 567:8.2E-21 
71 1218:6.0E-17 
66 1373:4.1E-31 
91 598:1.1E-23 
82 877:1.3E-15 
88 691:7.0E-19 
84 815:3.2E-16 
101 288:3.6E-15 
102 257:3.2E-29 
104 195:2.3E-35 
73 1156:2.0E-36 
80 939:2.6E-13 
83 846:6.8E-12 
96 443:6.0E-16 
72 1187:2.3E-18 
94 505:1.2E-11 
87 722:4.6E-16 
99 350:3.0E-21 
86 753:5.9E-37 
64 1435:6.7E-37 
97 412:1.6E-33 
98 381:3.5E-17 
65 1404:7.7E-32 
59 1590:4.6E-16 
85 784:1.9E-22 
81 908:1.4E-13 
79 970:4.2E-36 
105 164:4.6E-12 
93 536:3.8E-24 
106 133:5.3E-33 
89 660:1.2E-13 
76 1063:1.9E-19 
70 1249:1.1E-11 
95 474:1.2E-24 
67 1342:1.2E-26 
100 319:3.0E-25 
63 1466:4.2E-31 
75 1094:2.1E-32 
62 1497:4.1E-38 
74 1125:1.4E-17 
69 1280:1.2E-35 
90 629:7.7E-27 
103 226:4.8E-24 
59 1591:4.7E-15 
58 1622:6.0E-12 
60 1560:5.1E-14 
85 785:5.9E-13 
99 351:3.2E-45 
71 1219:6.6E-17 
97 413:1.2E-14 
93 537:1.8E-22 
82 878:3.3E-26 
105 165:1.4E-17 
68 1312:7.5E-15 
81 909:7.6E-16 
73 1157:1.2E-23 
61 1529:1.2E-13 
96 444:8.7E-17 
103 227:1.7E-28 
79 971:3.9E-18 
102 258:4.6E-21 
72 1188:1.3E-17 
88 692:1.5E-65 
95 475:7.0E-19 
76 1064:7.0E-32 
87 723:5.9E-14 
83 847:5.9E-29 
65 1405:1.6E-28 
100 320:4.1E-20 
77 1033:1.6E-19 
98 382:1.3E-16 
78 1002:1.5E-12 
90 630:1.8E-16 
66 1374:5.0E-22 
80 940:3.1E-13 
62 1498:4.1E-27 
91 599:1.1E-23 
67 1343:8.2E-22 
63 1467:2.0E-25 
89 661:3.3E-23 
86 754:1.1E-16 
92 568:1.8E-17 
75 1095:3.3E-19 
69 1281:1.6E-17 
74 1126:2.4E-40 
104 196:2.7E-33 
106 135:8.2E-19 
90 631:3.6E-19 
59 1592:2.2E-15 
76 1065:5.8E-19 
75 1096:6.0E-52 
88 693:4.2E-19 
64 1437:1.9E-38 
58 1623:3.6E-21 
89 662:7.2E-20 
67 1344:1.9E-80 
79 972:1.6E-21 
84 817:1.2E-17 
104 197:6.7E-29 
78 1003:1.7E-40 
97 414:9.8E-12 
81 910:4.1E-16 
66 1375:5.9E-31 
65 1406:1.4E-24 
73 1158:6.3E-22 
86 755:3.9E-18 
80 941:3.1E-15 
71 1220:1.6E-20 
103 228:2.5E-14 
99 352:3.5E-59 
69 1282:2.7E-20 
77 1034:3.0E-22 
98 383:6.6E-19 
61 1530:1.5E-12 
105 166:1.3E-19 
83 848:2.7E-22 
96 445:4.0E-15 
92 569:2.5E-24 
93 538:1.9E-19 
74 1127:9.3E-17 
63 1468:2.1E-40 
62 1499:6.3E-11 
85 786:4.8E-18 
94 507:4.1E-15 
72 1189:1.2E-12 
102 259:3.0E-29 
95 476:3.7E-23 
82 879:1.0E-17 
91 600:6.3E-20 
87 724:8.9E-22 
101 290:2.8E-13 
68 1313:8.4E-24 
63 1469:1.5E-34 
64 1438:2.1E-16 
82 880:3.6E-32 
105 167:1.3E-16 
106 136:9.2E-20 
79 973:1.3E-52 
81 911:2.9E-23 
73 1159:1.5E-41 
85 787:1.1E-12 
62 1500:3.6E-49 
91 601:3.3E-28 
71 1221:2.2E-18 
80 942:1.3E-23 
77 1035:1.6E-44 
83 849:8.0E-14 
60 1562:1.2E-23 
89 663:5.2E-16 
86 756:4.3E-11 
58 1624:1.1E-16 
99 353:1.7E-14 
67 1345:1.8E-23 
101 291:7.5E-13 
61 1531:3.9E-17 
72 1190:2.5E-20 
93 539:9.9E-32 
95 477:3.2E-11 
74 1128:3.2E-20 
87 725:7.0E-14 
97 415:9.0E-12 
92 570:9.1E-18 
68 1314:1.2E-23 
75 1097:2.7E-18 
103 229:1.9E-22 
78 1004:1.3E-32 
65 1407:1.1E-55 
100 322:8.7E-19 
90 632:9.5E-12 
88 694:5.3E-78 
69 1283:5.4E-61 
104 198:1.7E-23 
94 508:4.3E-15 
76 1066:3.9E-26 
70 1253:4.6E-23 
97 416:2.2E-11 
64 1439:1.7E-36 
104 199:1.2E-28 
76 1067:2.9E-20 
77 1036:6.3E-40 
89 664:5.8E-22 
83 850:2.0E-11 
62 1501:1.7E-24 
63 1470:2.9E-21 
88 695:1.6E-29 
80 943:1.1E-20 
69 1284:2.3E-41 
75 1098:3.6E-27 
102 261:4.1E-23 
68 1315:3.1E-15 
79 974:9.5E-23 
106 137:3.8E-19 
84 819:3.0E-18 
78 1005:3.9E-32 
82 881:4.2E-21 
58 1625:1.2E-18 
96 447:1.5E-14 
90 633:9.2E-17 
94 509:7.3E-22 
93 540:2.9E-26 
85 788:1.6E-12 
103 230:2.9E-18 
91 602:2.2E-14 
99 354:3.9E-15 
61 1532:3.1E-22 
71 1222:1.4E-35 
86 757:7.1E-17 
73 1160:2.1E-14 
92 571:5.7E-14 
65 1408:2.7E-36 
74 1129:1.4E-27 
81 912:6.5E-16 
95 478:1.2E-21 
67 1346:1.2E-30 
63 1471:8.7E-18 
65 1409:2.4E-47 
66 1378:3.3E-23 
89 665:7.8E-16 
106 138:2.7E-16 
91 603:2.2E-14 
80 944:3.5E-26 
98 386:1.1E-16 
86 758:1.1E-16 
96 448:7.6E-23 
78 1006:9.4E-57 
76 1068:2.8E-18 
85 789:1.9E-26 
100 324:3.7E-16 
58 1626:1.0E-16 
84 820:1.6E-18 
104 200:1.1E-23 
87 727:6.4E-26 
72 1192:2.2E-49 
82 882:3.0E-31 
97 417:6.8E-12 
69 1285:3.6E-36 
101 293:2.1E-44 
73 1161:6.1E-18 
71 1223:8.8E-17 
90 634:4.6E-24 
81 913:6.6E-17 
62 1502:8.0E-31 
99 355:1.9E-45 
79 975:1.6E-42 
67 1347:8.7E-41 
88 696:4.0E-13 
92 572:5.0E-14 
75 1099:4.0E-42 
105 169:4.4E-23 
102 262:9.5E-12 
74 1130:1.2E-43 
68 1316:3.1E-15 
95 479:7.8E-22 
103 231:4.0E-22 
83 851:3.4E-12 
77 1037:2.5E-23 
63 1472:2.9E-33 
86 759:1.6E-14 
84 821:1.9E-19 
73 1162:5.8E-30 
61 1534:7.0E-22 
71 1224:2.5E-71 
91 604:2.2E-14 
104 201:1.2E-35 
89 666:7.4E-14 
81 914:5.7E-20 
76 1069:1.2E-15 
105 170:3.8E-20 
95 480:1.9E-15 
62 1503:1.8E-43 
78 1007:4.5E-23 
92 573:1.7E-42 
85 790:2.6E-11 
100 325:1.2E-22 
60 1565:5.4E-11 
74 1131:1.5E-36 
65 1410:1.1E-43 
98 387:1.7E-13 
80 945:3.4E-43 
69 1286:2.0E-18 
107 108:7.4E-22 
67 1348:1.3E-41 
88 697:4.7E-26 
97 418:6.0E-12 
103 232:1.8E-30 
90 635:8.8E-26 
79 976:1.8E-18 
93 542:5.6E-18 
94 511:2.0E-53 
106 139:2.3E-15 
75 1100:3.3E-16 
96 449:4.5E-19 
77 1038:1.4E-34 
66 1379:2.6E-35 
83 852:6.7E-12 
82 883:2.2E-16 
101 294:7.1E-26 
102 263:2.0E-15 
72 1193:2.7E-23 
64 1441:4.7E-28 
99 356:4.1E-41 
68 1317:2.0E-16 
58 1627:2.2E-22 
90 636:1.9E-25 
87 729:2.9E-24 
62 1504:4.9E-18 
94 512:1.4E-19 
78 1008:1.5E-45 
95 481:1.4E-19 
93 543:5.5E-12 
100 326:3.3E-18 
79 977:2.3E-27 
75 1101:8.1E-31 
66 1380:3.8E-22 
104 202:4.3E-20 
58 1628:2.8E-20 
67 1349:7.6E-27 
69 1287:1.7E-18 
77 1039:7.4E-19 
98 388:2.3E-14 
88 698:2.4E-44 
80 946:4.3E-22 
99 357:6.8E-47 
82 884:2.5E-12 
97 419:1.2E-18 
105 171:5.8E-18 
96 450:1.1E-18 
106 140:6.3E-12 
81 915:5.3E-24 
91 605:2.4E-14 
84 822:2.9E-14 
83 853:3.0E-26 
61 1535:2.1E-17 
65 1411:2.5E-36 
103 233:1.4E-26 
76 1070:2.9E-17 
71 1225:7.6E-67 
68 1318:2.0E-16 
85 791:9.4E-19 
60 1566:3.1E-19 
86 760:4.1E-14 
107 109:4.4E-133 
63 1473:3.9E-33 
101 295:7.7E-26 
92 574:8.8E-41 
74 1132:4.4E-27 
72 1194:2.5E-27 
70 1256:9.4E-15 
89 667:1.8E-15 
73 1163:7.4E-18 
96 451:1.4E-14 
64 1443:1.2E-26 
62 1505:3.6E-32 
90 637:1.3E-25 
63 1474:1.1E-18 
74 1133:7.7E-36 
98 389:2.2E-14 
86 761:1.2E-42 
68 1319:2.9E-14 
80 947:1.3E-31 
82 885:1.4E-21 
106 141:5.8E-12 
91 606:2.4E-14 
73 1164:2.5E-23 
100 327:3.0E-22 
95 482:4.9E-75 
94 513:8.4E-17 
88 699:1.3E-29 
65 1412:1.9E-41 
83 854:4.0E-12 
75 1102:2.4E-23 
97 420:1.1E-24 
103 234:4.1E-21 
84 823:4.5E-20 
77 1040:2.4E-16 
99 358:8.9E-31 
85 792:2.0E-14 
104 203:5.2E-24 
102 265:9.7E-26 
89 668:7.6E-22 
79 978:9.8E-19 
76 1071:8.2E-41 
78 1009:5.6E-11 
101 296:1.1E-13 
67 1350:6.7E-40 
69 1288:4.6E-33 
92 575:2.7E-44 
72 1195:5.5E-25 
71 1226:1.1E-37 
66 1381:2.0E-17 
107 110:1.0E-132 
60 1568:4.1E-23 
77 1041:2.5E-31 
59 1599:2.1E-13 
107 111:2.7E-132 
99 359:5.0E-23 
79 979:1.2E-44 
91 607:4.1E-14 
95 483:2.4E-15 
73 1165:6.2E-22 
75 1103:2.1E-30 
61 1537:1.8E-14 
87 731:4.7E-26 
94 514:5.1E-31 
93 545:1.6E-20 
64 1444:8.5E-17 
89 669:1.6E-23 
62 1506:2.3E-23 
83 855:1.8E-17 
67 1351:2.2E-51 
78 1010:6.2E-40 
70 1258:2.4E-19 
97 421:3.7E-28 
69 1289:4.2E-37 
65 1413:2.9E-37 
72 1196:1.4E-33 
98 390:1.7E-19 
88 700:6.8E-22 
81 917:7.8E-18 
90 638:9.8E-24 
76 1072:8.1E-17 
66 1382:4.5E-30 
68 1320:2.9E-14 
92 576:7.3E-46 
63 1475:8.1E-32 
80 948:8.7E-15 
103 235:2.7E-17 
74 1134:1.6E-15 
100 328:3.1E-17 
82 886:6.5E-20 
101 297:1.8E-25 
104 204:9.7E-16 
71 1227:2.4E-17 
102 266:8.0E-14 
99 360:3.4E-44 
65 1414:3.7E-23 
58 1631:1.7E-18 
89 670:5.4E-23 
90 639:3.0E-27 
68 1321:7.3E-31 
69 1290:3.1E-20 
74 1135:9.3E-47 
91 608:3.9E-14 
84 825:7.2E-12 
97 422:1.0E-23 
61 1538:2.0E-12 
102 267:1.2E-12 
106 143:1.3E-11 
85 794:2.0E-18 
79 980:3.8E-28 
76 1073:6.1E-24 
98 391:7.0E-17 
72 1197:3.6E-27 
100 329:1.1E-18 
96 453:1.6E-20 
64 1445:2.0E-41 
82 887:9.1E-23 
93 546:8.0E-17 
71 1228:2.1E-22 
81 918:9.3E-17 
101 298:2.4E-19 
107 112:6.1E-132 
104 205:2.4E-25 
92 577:7.3E-46 
86 763:2.9E-12 
103 236:7.3E-19 
59 1600:7.7E-19 
75 1104:7.7E-29 
63 1476:8.1E-32 
83 856:6.0E-14 
70 1259:2.4E-14 
77 1042:4.7E-14 
73 1166:3.9E-20 
67 1352:2.7E-12 
88 701:3.7E-39 
80 949:2.6E-17 
78 1011:2.1E-50 
98 392:1.4E-16 
85 795:5.3E-17 
58 1632:5.0E-21 
59 1601:5.0E-27 
89 671:1.2E-25 
77 1043:9.9E-32 
100 330:9.7E-19 
101 299:1.2E-36 
75 1105:8.9E-26 
107 113:3.8E-135 
93 547:6.2E-27 
96 454:2.0E-14 
79 981:1.4E-29 
102 268:3.2E-46 
99 361:5.1E-52 
76 1074:4.0E-21 
91 609:4.4E-19 
81 919:8.1E-20 
87 733:1.3E-23 
97 423:2.2E-22 
63 1477:1.9E-26 
72 1198:1.2E-48 
70 1260:8.6E-16 
92 578:3.5E-22 
103 237:2.6E-22 
62 1508:3.1E-25 
67 1353:2.0E-53 
69 1291:2.6E-13 
94 516:1.2E-46 
80 950:5.4E-17 
88 702:3.0E-22 
83 857:4.8E-15 
64 1446:2.7E-26 
90 640:1.0E-20 
68 1322:7.0E-31 
71 1229:1.2E-16 
73 1167:1.8E-53 
95 485:1.8E-13 
82 888:1.6E-27 
106 144:3.3E-11 
65 1415:8.2E-29 
74 1136:7.2E-21 
78 1012:3.2E-15 
86 764:4.0E-19 
104 206:1.7E-27 
71 1230:6.5E-19 
67 1354:3.3E-50 
58 1633:1.2E-21 
81 920:1.3E-15 
62 1509:5.9E-23 
88 703:8.2E-29 
84 827:1.3E-11 
100 331:5.9E-11 
61 1540:2.7E-11 
82 889:5.1E-45 
99 362:1.0E-42 
103 238:5.7E-19 
107 114:2.5E-116 
72 1199:4.8E-30 
105 176:5.4E-19 
87 734:3.1E-18 
89 672:1.4E-18 
95 486:2.7E-12 
77 1044:9.3E-13 
106 145:6.2E-13 
76 1075:8.8E-32 
70 1261:1.9E-16 
97 424:2.2E-25 
69 1292:7.9E-15 
66 1385:6.4E-29 
79 982:1.8E-11 
78 1013:3.1E-33 
91 610:7.3E-20 
93 548:4.4E-23 
92 579:1.6E-23 
98 393:7.2E-43 
65 1416:1.8E-25 
68 1323:7.0E-31 
75 1106:2.5E-39 
102 269:1.5E-16 
63 1478:1.5E-13 
104 207:1.9E-21 
59 1602:1.8E-21 
85 796:2.0E-15 
90 641:1.0E-20 
60 1571:7.3E-18 
64 1447:2.6E-31 
80 951:5.3E-16 
66 1386:6.5E-45 
89 673:2.6E-27 
80 952:1.6E-19 
93 549:4.4E-23 
96 456:4.1E-13 
105 177:6.7E-16 
68 1324:1.3E-13 
67 1355:7.6E-25 
95 487:5.5E-14 
83 859:7.0E-17 
73 1169:1.3E-36 
58 1634:1.8E-18 
90 642:1.0E-20 
99 363:4.4E-44 
81 921:6.0E-16 
98 394:5.4E-13 
75 1107:2.0E-24 
94 518:1.7E-11 
103 239:3.8E-18 
92 580:7.1E-20 
72 1200:3.6E-45 
101 301:1.1E-18 
107 115:4.0E-133 
71 1231:6.1E-16 
88 704:1.5E-27 
102 270:2.2E-19 
76 1076:1.8E-17 
82 890:4.0E-15 
62 1510:1.1E-21 
106 146:2.7E-13 
97 425:1.9E-65 
65 1417:9.3E-25 
104 208:2.8E-22 
100 332:1.9E-21 
63 1479:8.4E-19 
77 1045:1.6E-34 
74 1138:1.4E-18 
69 1293:2.7E-40 
59 1603:7.1E-25 
78 1014:2.8E-14 
91 611:9.3E-20 
87 735:1.4E-13 
64 1448:2.4E-24 
79 983:7.3E-29 
80 953:6.7E-25 
83 860:5.3E-12 
85 798:6.4E-12 
93 550:2.9E-22 
70 1263:2.2E-17 
76 1077:3.2E-24 
62 1511:7.3E-55 
66 1387:1.7E-41 
60 1573:1.9E-11 
64 1449:2.4E-24 
77 1046:1.9E-17 
69 1294:1.0E-32 
90 643:1.0E-20 
86 767:5.5E-18 
106 147:4.0E-14 
105 178:2.9E-19 
100 333:3.2E-22 
102 271:1.5E-23 
74 1139:1.9E-39 
98 395:1.3E-12 
89 674:4.3E-20 
59 1604:2.5E-21 
87 736:9.1E-11 
99 364:1.1E-58 
92 581:1.8E-20 
82 891:6.2E-12 
88 705:1.0E-20 
91 612:3.9E-17 
104 209:1.3E-23 
75 1108:3.9E-26 
84 829:2.2E-16 
73 1170:1.9E-49 
68 1325:1.2E-13 
63 1480:1.1E-49 
78 1015:1.5E-20 
67 1356:2.0E-74 
79 984:1.1E-21 
71 1232:1.1E-34 
107 116:1.3E-12 
94 519:1.7E-11 
97 426:4.3E-29 
103 240:1.9E-17 
95 488:1.7E-13 
61 1543:3.5E-16 
63 1481:1.5E-21 
59 1605:5.3E-30 
64 1450:2.4E-24 
74 1140:3.0E-21 
88 706:9.9E-23 
89 675:4.7E-21 
90 644:9.8E-18 
93 551:9.2E-27 
102 272:1.8E-17 
78 1016:6.6E-17 
84 830:7.2E-13 
68 1326:1.2E-12 
105 179:2.4E-21 
65 1419:3.5E-37 
87 737:2.3E-23 
69 1295:8.8E-34 
85 799:4.2E-15 
67 1357:2.0E-65 
103 241:2.2E-13 
106 148:9.7E-15 
71 1233:1.3E-20 
77 1047:9.1E-17 
73 1171:7.8E-22 
94 520:5.3E-18 
107 117:1.2E-20 
79 985:2.4E-19 
76 1078:1.2E-26 
104 210:1.4E-20 
82 892:1.0E-19 
81 923:1.0E-17 
100 334:7.0E-14 
86 768:2.1E-22 
91 613:3.3E-23 
62 1512:1.4E-20 
92 582:5.0E-30 
66 1388:9.0E-33 
96 458:3.7E-18 
75 1109:6.6E-22 
97 427:5.6E-20 
80 954:2.6E-29 
99 365:2.4E-44 
95 489:1.6E-13 
87 738:1.4E-22 
70 1265:1.1E-16 
60 1575:2.9E-11 
67 1358:1.1E-30 
93 552:1.2E-20 
102 273:7.3E-13 
86 769:2.9E-12 
66 1389:1.2E-29 
95 490:2.6E-18 
64 1451:2.4E-24 
107 118:9.7E-21 
73 1172:3.2E-39 
75 1110:1.1E-20 
72 1203:1.4E-16 
83 862:1.3E-18 
97 428:2.0E-20 
103 242:9.4E-33 
81 924:2.3E-25 
61 1544:5.7E-16 
78 1017:1.3E-30 
82 893:7.1E-20 
69 1296:6.1E-15 
90 645:1.3E-20 
62 1513:2.5E-21 
80 955:8.0E-28 
84 831:1.1E-15 
85 800:5.7E-22 
71 1234:7.0E-28 
92 583:1.5E-20 
100 335:1.4E-13 
96 459:3.5E-27 
88 707:3.5E-13 
79 986:1.3E-28 
106 149:2.4E-12 
91 614:2.5E-19 
68 1327:2.3E-38 
104 211:3.5E-27 
74 1141:1.9E-48 
99 366:1.7E-50 
77 1048:7.9E-14 
63 1482:4.3E-15 
76 1079:2.3E-22 
65 1420:1.3E-31 
59 1607:7.2E-14 
60 1576:7.7E-18 
64 1452:2.4E-24 
70 1266:7.1E-14 
74 1142:3.1E-20 
97 429:5.7E-26 
96 460:1.5E-22 
84 832:7.9E-12 
85 801:1.3E-29 
77 1049:7.5E-12 
65 1421:6.8E-15 
63 1483:5.3E-15 
102 274:3.7E-18 
98 398:1.2E-24 
72 1204:3.9E-27 
68 1328:2.9E-23 
92 584:5.5E-21 
67 1359:2.9E-18 
91 615:1.1E-22 
69 1297:2.7E-18 
87 739:5.4E-21 
75 1111:7.7E-28 
82 894:9.2E-35 
90 646:4.2E-17 
95 491:4.7E-19 
71 1235:5.5E-25 
78 1018:1.3E-24 
81 925:2.5E-21 
66 1390:3.6E-14 
73 1173:4.8E-12 
83 863:5.5E-13 
79 987:6.1E-12 
88 708:4.0E-27 
107 119:4.7E-21 
106 150:9.5E-14 
94 522:3.6E-18 
104 212:7.5E-36 
99 367:1.7E-54 
89 677:1.0E-17 
100 336:9.2E-19 
103 243:8.0E-33 
101 305:3.9E-12 
62 1514:6.8E-54 
86 770:2.5E-18 
76 1080:3.9E-37 
80 956:6.2E-28 
93 553:5.0E-23 
62 1515:1.2E-25 
97 430:1.6E-34 
61 1546:6.3E-17 
67 1360:6.1E-26 
98 399:5.2E-26 
71 1236:7.5E-20 
102 275:1.4E-25 
65 1422:1.1E-24 
85 802:4.0E-15 
86 771:1.7E-12 
104 213:2.5E-36 
73 1174:8.6E-17 
66 1391:1.1E-40 
81 926:2.2E-12 
99 368:1.8E-40 
107 120:8.6E-12 
63 1484:1.5E-45 
82 895:1.6E-23 
96 461:7.5E-20 
87 740:1.9E-23 
74 1143:4.4E-26 
94 523:3.6E-18 
83 864:2.3E-26 
93 554:3.8E-20 
75 1112:2.2E-30 
84 833:3.0E-17 
90 647:2.7E-20 
64 1453:2.4E-24 
95 492:9.8E-19 
79 988:4.8E-83 
77 1050:2.4E-43 
80 957:3.9E-21 
105 182:8.8E-16 
101 306:5.6E-25 
72 1205:1.5E-23 
92 585:3.6E-17 
76 1081:3.1E-17 
88 709:4.2E-24 
68 1329:2.5E-17 
89 678:1.2E-16 
69 1298:1.1E-31 
91 616:2.4E-16 
103 244:2.3E-25 
61 1547:4.4E-15 
64 1454:2.4E-24 
69 1299:4.6E-22 
102 276:1.0E-17 
71 1237:9.1E-33 
80 958:1.7E-22 
104 214:3.1E-22 
74 1144:4.7E-28 
95 493:5.8E-14 
77 1051:2.5E-37 
86 772:2.5E-14 
76 1082:3.5E-36 
62 1516:1.7E-13 
60 1578:2.6E-15 
105 183:1.9E-17 
63 1485:2.6E-15 
106 152:4.2E-15 
82 896:3.3E-12 
100 338:3.2E-12 
72 1206:7.6E-19 
96 462:8.7E-21 
85 803:4.6E-21 
78 1020:5.5E-23 
67 1361:9.5E-27 
88 710:5.3E-64 
68 1330:7.2E-36 
94 524:3.4E-16 
70 1268:3.4E-18 
107 121:3.8E-18 
66 1392:3.6E-39 
101 307:4.4E-20 
73 1175:1.5E-23 
97 431:2.8E-18 
75 1113:1.6E-17 
99 369:1.3E-48 
92 586:4.4E-11 
103 245:1.8E-70 
65 1423:2.6E-26 
98 400:1.8E-22 
87 741:1.2E-22 
81 927:1.3E-20 
91 617:8.4E-17 
93 555:9.0E-18 
89 679:1.5E-17 
79 989:1.4E-25 
90 649:1.3E-12 
95 494:6.8E-13 
86 773:4.2E-28 
92 587:8.7E-21 
67 1362:9.0E-42 
78 1021:1.2E-12 
105 184:3.8E-30 
101 308:2.0E-16 
63 1486:5.2E-16 
83 866:9.5E-12 
89 680:9.3E-28 
75 1114:1.1E-19 
104 215:1.2E-23 
88 711:1.4E-21 
66 1393:1.1E-27 
107 122:1.4E-17 
97 432:1.1E-21 
102 277:6.0E-23 
103 246:3.3E-13 
94 525:7.8E-39 
76 1083:5.4E-44 
84 835:6.5E-22 
96 463:2.0E-16 
61 1548:2.1E-29 
93 556:9.0E-18 
71 1238:6.7E-31 
98 401:3.4E-78 
79 990:3.8E-20 
62 1517:2.5E-38 
70 1269:3.1E-16 
81 928:3.5E-15 
64 1455:2.4E-24 
74 1145:2.9E-56 
80 959:6.7E-20 
65 1424:4.2E-45 
77 1052:3.1E-29 
73 1176:2.9E-17 
99 370:1.9E-50 
91 618:1.2E-23 
69 1300:5.3E-33 
72 1207:1.7E-22 
87 742:3.8E-23 
68 1331:3.0E-44 
60 1580:1.8E-13 
70 1270:3.3E-20 
59 1611:1.3E-17 
97 433:1.4E-51 
89 681:2.3E-15 
68 1332:3.6E-27 
74 1146:2.7E-33 
78 1022:6.1E-19 
66 1394:9.3E-21 
75 1115:4.4E-17 
90 650:7.4E-24 
67 1363:8.5E-43 
87 743:1.1E-49 
100 340:2.4E-14 
71 1239:4.4E-19 
82 898:2.1E-34 
63 1487:2.3E-15 
101 309:2.4E-22 
88 712:1.2E-77 
81 929:9.2E-14 
80 960:2.8E-18 
96 464:5.9E-19 
103 247:5.2E-41 
104 216:3.6E-13 
84 836:4.5E-14 
64 1456:2.4E-24 
85 805:5.3E-28 
76 1084:4.9E-24 
95 495:3.7E-16 
91 619:9.4E-23 
61 1549:1.5E-15 
72 1208:1.4E-27 
99 371:1.4E-19 
69 1301:5.5E-23 
79 991:1.6E-19 
107 123:3.7E-59 
62 1518:5.2E-21 
102 278:1.5E-22 
77 1053:1.9E-31 
105 185:2.1E-23 
86 774:1.3E-12 
94 526:6.9E-20 
98 402:8.6E-37 
73 1177:1.0E-30 
83 867:1.0E-11 
86 775:7.3E-13 
62 1519:8.5E-26 
60 1581:5.7E-19 
88 713:2.2E-14 
72 1209:3.9E-56 
89 682:4.9E-18 
95 496:6.6E-21 
82 899:3.8E-36 
98 403:1.3E-38 
97 434:2.2E-40 
84 837:1.6E-13 
74 1147:1.9E-38 
70 1271:2.3E-11 
59 1612:2.7E-16 
105 186:6.1E-18 
94 527:6.9E-20 
90 651:1.7E-12 
102 279:2.3E-17 
99 372:5.5E-17 
96 465:2.3E-20 
101 310:3.4E-54 
73 1178:1.5E-17 
79 992:2.1E-23 
91 620:3.1E-21 
67 1364:7.8E-23 
76 1085:7.5E-28 
77 1054:1.3E-17 
68 1333:8.2E-90 
103 248:9.5E-16 
107 124:1.7E-14 
80 961:1.8E-42 
78 1023:1.4E-19 
93 558:5.3E-27 
64 1457:2.4E-24 
104 217:4.7E-31 
75 1116:2.8E-22 
83 868:2.2E-13 
66 1395:6.1E-20 
81 930:1.5E-14 
71 1240:4.1E-22 
85 806:7.3E-22 
69 1302:2.2E-16 
87 744:9.0E-40 
59 1613:1.6E-21 
91 621:1.3E-26 
61 1551:2.3E-11 
74 1148:7.2E-20 
107 125:5.6E-20 
100 342:4.3E-24 
89 683:2.6E-18 
97 435:1.5E-55 
101 311:4.3E-15 
66 1396:4.0E-35 
102 280:1.6E-16 
68 1334:5.0E-21 
69 1303:8.0E-16 
75 1117:3.7E-22 
96 466:1.9E-18 
90 652:7.9E-21 
99 373:9.4E-49 
98 404:7.5E-43 
67 1365:8.2E-14 
76 1086:1.8E-21 
92 590:6.9E-19 
93 559:7.5E-40 
104 218:1.0E-34 
78 1024:5.3E-53 
79 993:2.4E-39 
105 187:3.2E-18 
77 1055:2.4E-28 
71 1241:6.9E-15 
82 900:1.2E-39 
60 1582:4.2E-11 
81 931:8.1E-17 
64 1458:1.9E-43 
62 1520:1.1E-34 
106 156:2.5E-16 
88 714:1.4E-28 
103 249:1.0E-14 
87 745:2.2E-18 
94 528:6.0E-19 
73 1179:1.9E-35 
85 807:1.4E-11 
72 1210:4.0E-27 
84 838:1.3E-14 
101 312:8.3E-51 
62 1521:6.9E-20 
99 374:5.9E-45 
92 591:1.5E-15 
59 1614:3.3E-12 
79 994:3.8E-18 
86 777:2.1E-29 
74 1149:2.1E-38 
77 1056:3.9E-38 
91 622:9.7E-20 
104 219:5.5E-21 
66 1397:4.7E-50 
94 529:6.0E-19 
105 188:8.2E-26 
70 1273:1.8E-12 
87 746:1.3E-14 
103 250:5.8E-19 
81 932:1.1E-14 
96 467:1.8E-29 
82 901:7.8E-12 
80 963:3.7E-22 
84 839:4.4E-20 
68 1335:1.1E-20 
78 1025:1.4E-17 
98 405:9.0E-34 
102 281:3.9E-18 
64 1459:6.7E-41 
97 436:2.2E-48 
95 498:2.2E-14 
83 870:3.7E-20 
71 1242:1.3E-15 
72 1211:1.2E-44 
106 157:4.2E-20 
76 1087:4.1E-19 
69 1304:9.8E-13 
75 1118:1.1E-20 
63 1490:5.3E-22 
107 126:6.5E-18 
88 715:1.2E-20 
62 1522:9.4E-47 
64 1460:3.4E-25 
104 220:1.4E-34 
79 995:4.6E-38 
75 1119:4.2E-30 
81 933:1.1E-17 
82 902:5.7E-17 
102 282:5.6E-20 
86 778:2.0E-35 
107 127:8.0E-23 
66 1398:8.7E-46 
96 468:4.9E-23 
78 1026:2.2E-22 
65 1429:4.5E-46 
63 1491:5.9E-54 
76 1088:9.3E-30 
87 747:5.2E-21 
68 1336:1.6E-24 
92 592:1.5E-15 
95 499:3.7E-20 
71 1243:3.1E-22 
97 437:2.3E-34 
74 1150:1.5E-18 
88 716:5.9E-37 
72 1212:9.3E-35 
105 189:6.5E-17 
91 623:4.0E-13 
90 654:2.6E-23 
67 1367:4.7E-16 
80 964:7.6E-20 
89 685:1.6E-19 
94 530:1.5E-18 
99 375:9.6E-68 
103 251:1.6E-60 
69 1305:9.8E-13 
73 1181:1.8E-18 
101 313:9.3E-47 
77 1057:9.8E-31 
104 221:8.8E-18 
61 1554:4.1E-14 
60 1585:5.3E-14 
59 1616:5.6E-14 
79 996:1.4E-42 
62 1523:1.0E-24 
84 841:2.5E-41 
102 283:6.9E-12 
65 1430:1.5E-42 
66 1399:4.7E-43 
98 407:2.2E-20 
64 1461:1.2E-30 
80 965:6.2E-21 
94 531:1.1E-19 
74 1151:1.9E-39 
99 376:2.8E-12 
73 1182:2.9E-25 
87 748:3.4E-19 
82 903:5.3E-23 
68 1337:3.5E-15 
101 314:9.4E-17 
88 717:1.5E-25 
78 1027:1.2E-24 
70 1275:1.6E-17 
85 810:1.9E-14 
71 1244:2.9E-21 
107 128:1.1E-17 
92 593:3.4E-12 
91 624:8.6E-18 
86 779:1.1E-15 
89 686:6.3E-25 
63 1492:7.8E-18 
67 1368:3.6E-12 
81 934:1.3E-15 
90 655:4.1E-28 
76 1089:1.5E-18 
105 190:3.6E-21 
103 252:3.1E-13 
72 1213:1.5E-22 
97 438:4.0E-41 
96 469:2.7E-11 
75 1120:1.7E-48 
69 1306:2.0E-25 
77 1058:5.6E-23 
100 345:1.2E-17 
93 562:1.3E-20 
62 1524:5.1E-16 
71 1245:7.1E-36 
92 594:1.2E-17 
85 811:7.7E-25 
96 470:6.0E-25 
90 656:2.7E-24 
84 842:2.4E-13 
64 1462:2.7E-36 
76 1090:1.4E-42 
59 1617:1.1E-27 
61 1555:6.1E-24 
83 873:1.0E-15 
78 1028:7.7E-21 
65 1431:2.8E-19 
88 718:1.9E-43 
67 1369:2.0E-19 
63 1493:1.9E-19 
69 1307:4.3E-26 
104 222:1.5E-24 
73 1183:6.0E-12 
103 253:7.7E-34 
107 129:2.1E-15 
70 1276:1.4E-14 
106 160:1.1E-13 
93 563:1.9E-27 
75 1121:2.9E-26 
91 625:3.1E-13 
81 935:4.6E-12 
94 532:2.0E-18 
98 408:5.2E-52 
86 780:3.7E-14 
95 501:3.1E-25 
77 1059:7.4E-26 
68 1338:5.7E-19 
99 377:1.6E-32 
66 1400:6.4E-47 
100 346:3.0E-20 
105 191:6.9E-20 
82 904:4.1E-16 
87 749:1.1E-14 
80 966:4.2E-28 
101 315:1.3E-15 
79 997:1.0E-20 
74 1152:1.1E-24 
102 284:3.6E-23 
97 439:6.0E-27 
89 687:2.1E-14 
63 1494:5.3E-22 
105 192:2.5E-17 
59 1618:1.0E-15 
71 1246:6.0E-32 
86 781:5.2E-17 
92 595:2.7E-21 
62 1525:1.3E-16 
72 1215:1.1E-17 
100 347:2.9E-12 
80 967:4.8E-35 
61 1556:7.1E-12 
95 502:2.5E-13 
89 688:1.9E-15 
64 1463:1.8E-50 
81 936:6.6E-18 
79 998:4.4E-35 
91 626:3.9E-13 
77 1060:7.4E-24 
75 1122:3.6E-27 
99 378:9.6E-30 
88 719:4.9E-32 
65 1432:4.9E-34 
66 1401:1.5E-17 
70 1277:1.4E-18 
93 564:1.9E-27 
94 533:2.0E-18 
76 1091:2.6E-20 
68 1339:3.7E-19 
87 750:1.7E-27 
101 316:4.4E-16 
83 874:3.8E-14 
104 223:1.1E-34 
107 130:9.8E-19 
78 1029:1.2E-18 
74 1153:1.1E-50 
73 1184:8.1E-37 
97 440:2.1E-31 
82 905:2.3E-28 
96 471:2.5E-16 
104 224:3.7E-13 
80 968:1.5E-55 
62 1526:4.6E-34 
63 1495:1.1E-28 
106 162:1.1E-26 
76 1092:4.1E-57 
68 1340:9.4E-90 
87 751:8.3E-16 
105 193:7.7E-18 
94 534:4.4E-23 
101 317:4.1E-22 
74 1154:1.5E-22 
97 441:1.8E-20 
100 348:2.4E-15 
64 1464:1.2E-19 
81 937:5.8E-16 
66 1402:6.6E-39 
96 472:1.1E-17 
102 286:6.2E-19 
99 379:2.6E-23 
79 999:6.2E-28 
93 565:1.7E-20 
91 627:9.7E-21 
77 1061:1.2E-49 
70 1278:9.5E-19 
67 1371:1.9E-24 
92 596:3.4E-16 
71 1247:3.6E-33 
85 813:1.1E-14 
72 1216:1.1E-13 
82 906:3.7E-26 
103 255:1.2E-21 
73 1185:6.9E-19 
84 844:5.9E-26 
90 658:3.4E-19 
65 1433:1.9E-36 
78 1030:2.0E-15 
96 473:1.2E-12 
104 225:1.6E-17 
63 1496:3.5E-38 
85 814:5.0E-11 
88 721:1.5E-23 
65 1434:3.0E-37 
102 287:1.4E-13 
105 194:8.1E-23 
78 1031:5.2E-37 
90 659:1.2E-31 
68 1341:2.4E-15 
83 876:1.1E-15 
98 411:1.1E-16 
77 1062:2.6E-23 
79 1000:6.5E-34 
93 566:1.3E-34 
99 380:3.6E-31 
82 907:3.1E-38 
84 845:1.7E-12 
97 442:1.2E-28 
94 535:1.7E-25 
86 783:3.5E-12 
101 318:3.9E-23 
87 752:9.5E-25 
92 597:2.5E-20 
61 1558:2.4E-19 
95 504:6.2E-16 
76 1093:1.1E-38 
62 1527:6.2E-55 
64 1465:1.5E-30 
91 628:1.8E-20 
74 1155:6.3E-21 
66 1403:2.0E-45 
89 690:1.2E-24 
75 1124:1.5E-34 
71 1248:1.9E-55 
81 938:3.1E-16 
80 969:2.8E-14 
73 1186:8.1E-13 
70 1279:2.4E-13 
72 1217:4.9E-21 
67 1373:1.4E-20 
59 1621:1.0E-13 
93 567:1.3E-34 
94 536:5.4E-23 
88 722:1.3E-12 
74 1156:2.0E-36 
107 133:1.1E-11 
75 1125:1.4E-17 
68 1342:6.3E-26 
106 164:1.7E-23 
85 815:2.3E-14 
97 443:7.3E-17 
100 350:6.2E-21 
61 1559:7.7E-12 
103 257:7.3E-19 
63 1497:1.7E-28 
65 1435:3.3E-45 
96 474:2.7E-23 
95 505:4.7E-12 
72 1218:6.0E-17 
66 1404:7.7E-32 
71 1249:9.9E-20 
92 598:7.4E-22 
77 1063:1.9E-19 
80 970:4.2E-36 
86 784:1.8E-17 
102 288:2.8E-16 
73 1187:1.4E-14 
62 1528:3.9E-33 
84 846:1.3E-16 
70 1280:2.5E-17 
81 939:1.2E-20 
60 1590:1.2E-11 
99 381:5.5E-46 
83 877:3.7E-32 
76 1094:2.1E-32 
89 691:3.1E-23 
64 1466:4.2E-31 
91 629:7.2E-26 
82 908:1.4E-19 
105 195:1.0E-25 
104 226:7.6E-23 
101 319:3.5E-26 
90 660:3.2E-21 
87 753:1.1E-13 
79 1001:2.1E-21 
98 412:7.8E-17 
59 1622:3.3E-33 
83 878:3.2E-27 
106 165:1.2E-18 
82 909:4.3E-25 
86 785:1.4E-11 
91 630:3.5E-27 
100 351:1.1E-18 
62 1529:1.2E-19 
99 382:4.1E-21 
66 1405:1.6E-28 
84 847:5.0E-13 
74 1157:1.2E-23 
92 599:7.4E-22 
64 1467:2.0E-25 
71 1250:7.0E-33 
61 1560:7.8E-15 
76 1095:3.3E-19 
78 1033:5.4E-16 
107 134:3.4E-27 
85 816:6.8E-15 
105 196:3.8E-21 
88 723:1.5E-12 
94 537:1.5E-20 
72 1219:6.6E-17 
89 692:3.0E-18 
79 1002:7.7E-17 
73 1188:7.9E-19 
75 1126:2.4E-40 
93 568:8.7E-15 
80 971:3.9E-18 
67 1374:1.8E-39 
68 1343:4.9E-19 
69 1312:7.5E-15 
77 1064:7.0E-32 
96 475:1.2E-20 
104 227:8.9E-25 
97 444:8.2E-16 
65 1436:7.2E-15 
101 320:3.2E-23 
103 258:8.6E-18 
90 661:4.1E-23 
98 413:9.8E-28 
63 1498:6.6E-35 
102 289:1.2E-14 
71 1251:3.7E-17 
81 941:5.9E-14 
95 507:1.5E-27 
60 1592:1.0E-15 
78 1034:7.2E-16 
80 972:1.6E-21 
61 1561:4.9E-12 
84 848:5.9E-16 
66 1406:1.4E-24 
94 538:4.3E-22 
92 600:2.3E-16 
69 1313:8.4E-24 
76 1096:6.0E-52 
62 1530:4.9E-44 
83 879:6.4E-18 
67 1375:9.0E-26 
73 1189:1.5E-14 
86 786:2.6E-24 
93 569:5.9E-30 
65 1437:6.6E-48 
74 1158:6.3E-22 
75 1127:9.3E-17 
99 383:2.7E-24 
101 321:1.0E-12 
100 352:1.6E-16 
103 259:7.3E-26 
104 228:7.6E-19 
68 1344:3.8E-91 
107 135:2.8E-22 
72 1220:1.6E-20 
64 1468:2.1E-40 
88 724:7.5E-37 
102 290:9.5E-19 
82 910:5.9E-26 
79 1003:1.3E-35 
87 755:1.9E-11 
97 445:6.1E-12 
91 631:8.5E-25 
89 693:8.9E-19 
77 1065:5.8E-19 
90 662:7.8E-18 
96 476:5.0E-30 
105 197:9.3E-14 
85 817:1.2E-14 
72 1221:2.2E-18 
99 384:6.8E-21 
61 1562:5.0E-19 
92 601:3.0E-20 
81 942:5.1E-14 
75 1128:3.2E-20 
77 1066:3.9E-26 
63 1500:1.2E-42 
73 1190:1.9E-15 
80 973:1.3E-52 
103 260:1.5E-61 
94 539:3.7E-19 
97 446:7.3E-21 
71 1252:2.0E-15 
104 229:1.2E-32 
78 1035:3.2E-34 
86 787:1.6E-12 
68 1345:3.5E-21 
105 198:1.0E-16 
90 663:1.8E-15 
79 1004:2.2E-30 
107 136:1.5E-31 
70 1283:5.1E-22 
89 694:1.8E-27 
74 1159:1.5E-41 
66 1407:1.1E-55 
64 1469:1.5E-34 
101 322:2.9E-27 
87 756:4.1E-24 
96 477:2.4E-16 
62 1531:1.3E-38 
91 632:2.4E-18 
65 1438:5.1E-19 
83 880:6.1E-16 
76 1097:2.7E-18 
98 415:1.9E-15 
102 291:2.8E-18 
82 911:7.0E-31 
93 570:3.4E-19 
69 1314:1.2E-23 
88 725:8.8E-17 
72 1222:1.4E-35 
62 1532:4.9E-14 
63 1501:2.6E-21 
84 850:1.5E-14 
68 1346:2.9E-31 
95 509:2.6E-21 
74 1160:2.1E-14 
85 819:1.0E-12 
104 230:8.1E-22 
91 633:1.1E-20 
103 261:1.6E-18 
79 1005:3.0E-30 
105 199:2.1E-16 
64 1470:2.9E-21 
90 664:1.3E-21 
75 1129:1.4E-27 
92 602:1.3E-14 
77 1067:2.9E-20 
99 385:1.2E-29 
102 292:4.7E-12 
65 1439:1.1E-40 
70 1284:3.4E-23 
80 974:9.5E-23 
71 1253:2.9E-50 
94 540:2.4E-22 
66 1408:2.7E-36 
98 416:9.5E-15 
87 757:1.8E-25 
88 726:7.6E-27 
78 1036:2.8E-48 
73 1191:7.4E-15 
96 478:5.1E-25 
107 137:3.7E-18 
81 943:1.2E-14 
97 447:2.7E-15 
59 1625:8.1E-33 
83 881:3.9E-15 
93 571:3.3E-17 
82 912:2.5E-22 
69 1315:3.1E-15 
76 1098:3.6E-27 
61 1564:3.8E-15 
62 1533:1.2E-17 
74 1161:6.1E-18 
89 696:2.8E-22 
72 1223:8.8E-17 
81 944:8.0E-11 
99 386:4.2E-51 
86 789:4.6E-37 
66 1409:2.4E-47 
105 200:9.6E-21 
93 572:3.6E-17 
104 231:2.5E-19 
77 1068:2.8E-18 
78 1037:1.1E-14 
80 975:1.6E-42 
64 1471:8.7E-18 
59 1626:1.3E-32 
63 1502:2.2E-32 
91 634:5.3E-24 
68 1347:6.3E-43 
76 1099:4.0E-42 
92 603:1.3E-14 
97 448:1.6E-29 
69 1316:3.1E-15 
75 1130:1.2E-43 
101 324:1.1E-21 
65 1440:1.7E-19 
100 355:4.2E-17 
67 1378:4.1E-37 
83 882:1.0E-23 
88 727:1.9E-25 
73 1192:3.2E-56 
102 293:1.0E-46 
98 417:2.4E-15 
94 541:4.8E-12 
70 1285:3.5E-12 
107 138:8.6E-19 
71 1254:1.3E-19 
82 913:1.0E-18 
84 851:2.7E-20 
95 510:1.8E-11 
85 820:4.7E-19 
96 479:9.4E-18 
79 1006:7.9E-28 
62 1534:8.1E-14 
61 1565:3.2E-18 
76 1100:3.3E-16 
107 139:3.2E-22 
102 294:3.2E-21 
86 790:2.1E-17 
68 1348:2.0E-39 
82 914:5.0E-23 
94 542:3.0E-45 
81 945:1.3E-18 
71 1255:3.7E-13 
59 1627:3.1E-38 
69 1317:2.0E-16 
72 1224:2.5E-71 
67 1379:7.0E-34 
100 356:1.8E-12 
88 728:1.5E-33 
97 449:3.5E-29 
70 1286:1.9E-14 
105 201:6.1E-19 
95 511:3.4E-14 
106 170:2.8E-13 
90 666:2.7E-15 
87 759:1.1E-16 
101 325:1.7E-18 
92 604:1.2E-14 
80 976:1.8E-18 
74 1162:5.8E-30 
96 480:8.7E-23 
91 635:1.4E-22 
104 232:4.0E-15 
85 821:3.2E-19 
63 1503:8.4E-44 
103 263:1.2E-16 
77 1069:1.2E-15 
98 418:2.0E-15 
79 1007:3.6E-18 
99 387:8.4E-18 
65 1441:5.2E-30 
89 697:8.6E-16 
73 1193:1.1E-20 
78 1038:3.9E-18 
75 1131:1.5E-36 
66 1410:1.1E-43 
93 573:5.8E-14 
83 883:2.8E-11 
84 852:1.2E-19 
64 1472:2.9E-33 
62 1535:2.7E-48 
61 1566:2.6E-17 
59 1628:1.4E-14 
60 1597:4.7E-11 
75 1132:4.4E-27 
103 264:2.9E-27 
105 202:4.4E-12 
88 729:2.2E-26 
86 791:1.9E-25 
78 1039:2.5E-25 
102 295:3.4E-21 
70 1287:8.6E-15 
68 1349:2.5E-22 
69 1318:2.0E-16 
90 667:1.3E-19 
96 481:1.1E-13 
99 388:2.6E-42 
79 1008:3.9E-33 
95 512:1.1E-16 
67 1380:4.8E-22 
98 419:1.3E-20 
107 140:5.8E-16 
101 326:3.3E-16 
108 109:4.8E-55 
93 574:1.2E-17 
89 698:9.2E-27 
76 1101:8.1E-31 
87 760:4.8E-16 
92 605:1.3E-14 
80 977:2.3E-27 
71 1256:1.0E-11 
104 233:6.6E-34 
82 915:1.0E-32 
91 636:4.3E-15 
94 543:2.2E-11 
74 1163:7.4E-18 
63 1504:9.2E-16 
84 853:2.2E-15 
73 1194:9.2E-36 
72 1225:7.6E-67 
77 1070:2.9E-17 
81 946:1.4E-14 
64 1473:3.9E-33 
106 171:5.0E-15 
66 1411:2.5E-36 
97 450:1.1E-27 
85 823:5.4E-23 
61 1567:3.5E-12 
74 1164:2.5E-23 
59 1629:3.4E-14 
88 730:5.4E-27 
68 1350:2.0E-42 
66 1412:1.9E-41 
64 1474:1.1E-18 
80 978:9.8E-19 
67 1381:5.0E-13 
95 513:7.3E-24 
106 172:1.3E-16 
98 420:1.9E-19 
92 606:1.1E-14 
84 854:2.8E-20 
103 265:4.4E-18 
69 1319:2.9E-14 
79 1009:2.3E-11 
72 1226:1.1E-37 
107 141:2.4E-24 
90 668:4.2E-17 
105 203:1.9E-18 
96 482:2.2E-22 
62 1536:3.2E-21 
94 544:1.7E-16 
63 1505:9.1E-38 
99 389:3.5E-42 
91 637:3.0E-27 
83 885:1.9E-14 
108 110:1.7E-55 
81 947:7.1E-15 
78 1040:4.0E-13 
104 234:4.3E-34 
65 1443:6.2E-29 
89 699:3.3E-24 
97 451:6.6E-16 
70 1288:2.8E-23 
75 1133:7.7E-36 
77 1071:8.2E-41 
86 792:2.8E-24 
100 358:7.0E-20 
73 1195:1.8E-24 
101 327:9.0E-47 
102 296:5.6E-16 
76 1102:2.4E-23 
82 916:2.4E-14 
87 761:3.6E-16 
61 1568:7.1E-13 
99 390:5.0E-34 
65 1444:3.9E-17 
105 204:5.1E-46 
92 607:9.1E-16 
79 1010:7.2E-42 
70 1289:1.0E-24 
66 1413:2.9E-37 
64 1475:8.1E-32 
108 111:6.0E-55 
80 979:1.2E-44 
100 359:2.6E-27 
78 1041:2.1E-20 
71 1258:2.2E-32 
102 297:2.0E-19 
69 1320:2.9E-14 
67 1382:2.0E-27 
98 421:1.0E-15 
81 948:1.9E-13 
86 793:6.2E-20 
82 917:6.7E-15 
75 1134:1.6E-15 
62 1537:3.0E-36 
104 235:2.7E-25 
76 1103:2.1E-30 
72 1227:2.4E-17 
87 762:1.0E-13 
107 142:1.5E-15 
94 545:1.7E-39 
73 1196:2.5E-36 
63 1506:8.1E-25 
96 483:1.1E-13 
91 638:2.0E-19 
89 700:3.0E-21 
101 328:4.4E-21 
74 1165:6.2E-22 
68 1351:1.5E-55 
90 669:3.6E-22 
88 731:1.8E-34 
106 173:1.0E-19 
103 266:3.5E-24 
95 514:2.3E-16 
77 1072:8.1E-17 
61 1569:1.7E-15 
75 1135:9.3E-47 
82 918:2.3E-16 
81 949:1.2E-16 
71 1259:1.1E-20 
66 1414:3.7E-23 
99 391:1.1E-35 
87 763:3.2E-15 
106 174:1.2E-19 
60 1600:1.6E-15 
83 887:8.3E-13 
94 546:2.9E-28 
76 1104:7.7E-29 
64 1476:8.1E-32 
86 794:3.0E-25 
97 453:2.1E-24 
69 1321:7.3E-31 
85 825:2.2E-11 
67 1383:8.5E-11 
98 422:8.6E-17 
59 1631:2.4E-16 
89 701:5.3E-15 
65 1445:4.0E-43 
91 639:2.5E-19 
77 1073:6.1E-24 
108 112:8.7E-58 
107 143:2.0E-17 
88 732:5.8E-13 
80 980:3.8E-28 
78 1042:5.2E-13 
101 329:1.2E-17 
72 1228:2.1E-22 
103 267:2.0E-33 
79 1011:5.9E-57 
62 1538:1.4E-22 
74 1166:3.9E-20 
102 298:7.7E-22 
90 670:1.5E-26 
63 1507:2.6E-15 
92 608:2.5E-16 
84 856:5.9E-13 
70 1290:1.2E-11 
73 1197:5.4E-32 
68 1352:3.0E-12 
104 236:3.1E-34 
62 1539:3.2E-29 
59 1632:2.1E-11 
80 981:1.4E-29 
76 1105:8.9E-26 
81 950:2.2E-15 
95 516:2.4E-14 
85 826:1.2E-11 
105 206:5.2E-24 
100 361:1.4E-18 
65 1446:4.8E-30 
71 1260:3.9E-30 
72 1229:1.2E-16 
77 1074:4.0E-21 
78 1043:1.5E-18 
87 764:5.4E-13 
104 237:2.2E-31 
69 1322:7.0E-31 
92 609:1.1E-17 
107 144:1.7E-15 
67 1384:2.7E-17 
93 578:5.4E-21 
99 392:2.8E-26 
82 919:6.0E-19 
73 1198:3.5E-28 
90 671:6.8E-29 
75 1136:7.2E-21 
61 1570:3.1E-13 
91 640:6.7E-22 
96 485:2.4E-21 
84 857:7.9E-17 
86 795:1.1E-14 
64 1477:1.9E-26 
103 268:9.0E-16 
101 330:2.3E-25 
97 454:1.3E-27 
94 547:5.3E-22 
63 1508:1.1E-32 
106 175:3.7E-18 
74 1167:1.8E-53 
83 888:5.4E-12 
66 1415:8.2E-29 
79 1012:3.5E-14 
68 1353:7.0E-60 
89 702:2.5E-23 
88 733:1.9E-27 
102 299:8.6E-36 
108 113:4.9E-54 
59 1633:2.5E-32 
89 703:7.3E-23 
77 1075:8.8E-32 
61 1571:5.9E-17 
73 1199:2.7E-33 
62 1540:5.4E-21 
90 672:2.1E-14 
63 1509:2.1E-23 
65 1447:5.9E-44 
69 1323:7.0E-31 
79 1013:2.5E-41 
67 1385:2.9E-18 
93 579:2.4E-18 
88 734:5.9E-20 
103 269:5.2E-34 
66 1416:1.8E-25 
99 393:9.1E-12 
87 765:1.7E-13 
97 455:5.5E-20 
68 1354:2.1E-48 
94 548:1.7E-21 
78 1044:3.8E-11 
80 982:1.8E-11 
76 1106:2.5E-39 
91 641:6.7E-22 
83 889:2.0E-15 
81 951:2.9E-14 
64 1478:1.5E-13 
106 176:8.7E-16 
82 920:2.4E-23 
104 238:8.1E-26 
107 145:1.3E-94 
60 1602:1.9E-12 
101 331:5.6E-16 
108 114:7.7E-56 
72 1230:6.5E-19 
92 610:1.0E-20 
84 858:7.3E-17 
71 1261:1.4E-25 
98 424:2.0E-12 
95 517:3.8E-12 
81 952:2.7E-14 
66 1417:9.3E-25 
60 1603:1.3E-18 
68 1355:8.3E-22 
92 611:3.7E-28 
88 735:3.4E-15 
84 859:1.9E-15 
76 1107:2.0E-24 
108 115:1.0E-55 
74 1169:1.3E-36 
107 146:8.1E-104 
78 1045:5.5E-29 
63 1510:1.6E-25 
89 704:7.0E-12 
69 1324:1.3E-13 
77 1076:1.8E-17 
72 1231:6.1E-16 
75 1138:1.4E-18 
103 270:5.7E-18 
62 1541:7.4E-29 
94 549:1.7E-21 
100 363:1.0E-15 
79 1014:5.4E-29 
65 1448:4.9E-35 
96 487:4.0E-15 
82 921:2.7E-25 
97 456:2.2E-25 
67 1386:3.3E-39 
99 394:1.1E-22 
105 208:5.2E-17 
59 1634:2.3E-13 
64 1479:8.4E-19 
73 1200:2.1E-47 
98 425:1.5E-15 
90 673:3.7E-17 
101 332:1.3E-25 
93 580:7.1E-20 
80 983:7.3E-29 
104 239:7.9E-37 
61 1572:3.7E-12 
91 642:6.7E-22 
102 301:8.4E-12 
106 177:1.9E-15 
63 1511:2.8E-52 
106 178:3.9E-15 
107 147:1.4E-127 
67 1387:2.0E-73 
101 333:4.1E-26 
65 1449:4.9E-35 
96 488:1.5E-12 
81 953:2.3E-16 
103 271:4.2E-18 
77 1077:3.2E-24 
87 767:1.6E-22 
80 984:1.1E-21 
70 1294:5.2E-15 
89 705:4.2E-30 
68 1356:1.2E-79 
108 116:2.0E-144 
78 1046:1.4E-16 
64 1480:1.1E-49 
76 1108:3.9E-26 
102 302:1.6E-15 
93 581:1.3E-21 
72 1232:1.1E-34 
90 674:3.3E-30 
94 550:1.5E-26 
104 240:2.1E-28 
88 736:3.8E-18 
91 643:6.7E-22 
84 860:5.8E-12 
97 457:1.9E-20 
79 1015:1.9E-20 
61 1573:3.6E-21 
98 426:1.4E-15 
74 1170:1.9E-49 
75 1139:1.9E-39 
86 798:5.6E-15 
69 1325:1.2E-13 
71 1263:2.3E-57 
99 395:8.1E-21 
85 829:1.1E-15 
73 1201:8.0E-16 
82 922:1.0E-21 
60 1604:2.8E-17 
100 364:3.4E-21 
92 612:2.6E-27 
87 768:3.0E-29 
83 892:1.9E-25 
99 396:2.7E-15 
61 1574:4.1E-18 
98 427:3.0E-17 
80 985:2.4E-19 
108 117:2.9E-80 
107 148:1.4E-133 
88 737:7.8E-41 
105 210:1.0E-22 
95 520:1.1E-17 
101 334:6.9E-46 
77 1078:1.2E-26 
100 365:1.3E-15 
76 1109:6.6E-22 
60 1605:6.1E-21 
62 1543:8.1E-44 
92 613:2.1E-18 
71 1264:4.4E-13 
81 954:5.2E-14 
97 458:2.3E-25 
106 179:3.6E-15 
91 644:1.1E-23 
69 1326:1.2E-12 
70 1295:1.9E-16 
67 1388:9.8E-33 
89 706:7.2E-14 
74 1171:7.8E-22 
94 551:5.2E-17 
78 1047:3.3E-17 
93 582:8.0E-20 
103 272:3.6E-13 
86 799:2.2E-15 
68 1357:8.6E-73 
90 675:8.4E-24 
79 1016:2.6E-20 
104 241:7.7E-25 
75 1140:3.0E-21 
72 1233:1.3E-20 
65 1450:4.9E-35 
66 1419:3.5E-37 
63 1512:5.6E-19 
96 489:1.3E-12 
64 1481:1.5E-21 
82 923:2.4E-24 
61 1575:6.2E-12 
62 1544:9.6E-37 
64 1482:4.3E-15 
76 1110:1.1E-20 
63 1513:3.9E-20 
72 1234:7.0E-28 
86 800:3.6E-42 
67 1389:2.8E-33 
101 335:6.9E-46 
84 862:5.9E-20 
80 986:1.3E-28 
66 1420:1.3E-31 
74 1172:3.2E-39 
97 459:4.1E-36 
82 924:1.3E-25 
75 1141:1.9E-48 
107 149:5.8E-17 
81 955:2.1E-17 
96 490:8.8E-24 
85 831:3.8E-26 
106 180:2.3E-68 
103 273:1.6E-27 
93 583:1.3E-17 
73 1203:3.1E-15 
104 242:7.5E-21 
71 1265:1.0E-15 
68 1358:3.9E-31 
83 893:6.8E-13 
77 1079:2.3E-22 
98 428:8.0E-17 
100 366:1.0E-13 
79 1017:3.5E-22 
91 645:2.5E-20 
94 552:2.7E-21 
78 1048:1.1E-19 
65 1451:4.9E-35 
108 118:5.4E-80 
87 769:1.1E-14 
89 707:7.7E-20 
88 738:6.5E-46 
92 614:1.5E-27 
69 1327:2.3E-38 
99 397:4.3E-12 
91 646:2.2E-18 
61 1576:9.2E-12 
77 1080:3.9E-37 
87 770:3.8E-19 
66 1421:6.8E-15 
62 1545:2.3E-13 
97 460:1.4E-24 
74 1173:4.8E-12 
83 894:5.3E-22 
60 1607:6.7E-13 
78 1049:5.5E-16 
82 925:5.7E-24 
81 956:1.2E-14 
102 305:7.1E-13 
107 150:9.4E-31 
94 553:7.0E-22 
67 1390:1.7E-18 
84 863:1.2E-11 
104 243:3.1E-29 
108 119:1.8E-20 
106 181:5.6E-77 
96 491:1.9E-13 
76 1111:7.7E-28 
80 987:6.1E-12 
72 1235:5.5E-25 
95 522:2.5E-17 
63 1514:6.6E-38 
88 739:7.9E-16 
71 1266:6.6E-51 
65 1452:4.9E-35 
69 1328:2.9E-23 
105 212:8.2E-16 
90 677:2.4E-19 
75 1142:3.1E-20 
101 336:1.6E-37 
68 1359:4.5E-18 
92 615:1.4E-22 
64 1483:5.3E-15 
99 398:3.3E-59 
79 1018:1.7E-17 
73 1204:8.8E-28 
93 584:1.4E-18 
103 274:3.1E-19 
86 801:1.8E-29 
79 1019:4.0E-17 
64 1484:1.5E-45 
75 1143:4.4E-26 
102 306:1.9E-29 
100 368:3.2E-20 
97 461:5.9E-32 
104 244:1.9E-33 
91 647:2.6E-18 
106 182:1.3E-15 
82 926:7.6E-19 
107 151:5.9E-11 
93 585:6.8E-13 
87 771:1.4E-18 
84 864:1.1E-18 
62 1546:1.0E-30 
105 213:1.8E-25 
65 1453:4.9E-35 
81 957:1.8E-14 
85 833:1.6E-13 
94 554:4.0E-18 
74 1174:8.6E-17 
69 1329:2.5E-17 
77 1081:3.1E-17 
108 120:4.8E-20 
98 430:1.3E-15 
66 1422:1.1E-24 
89 709:4.5E-18 
103 275:1.8E-28 
80 988:4.8E-83 
76 1112:2.2E-30 
70 1298:1.2E-11 
88 740:8.0E-74 
78 1050:3.4E-33 
83 895:7.0E-11 
71 1267:2.3E-25 
99 399:3.6E-62 
86 802:6.8E-22 
68 1360:4.8E-24 
67 1391:2.8E-73 
95 523:2.5E-17 
63 1515:4.3E-33 
72 1236:7.5E-20 
92 616:8.8E-29 
73 1205:4.8E-21 
94 555:9.0E-21 
83 896:2.9E-18 
64 1485:2.6E-15 
72 1237:9.1E-33 
88 741:4.4E-24 
62 1547:2.2E-39 
97 462:8.9E-29 
77 1082:3.5E-36 
100 369:1.3E-18 
80 989:1.4E-25 
70 1299:2.6E-11 
104 245:2.1E-21 
81 958:1.8E-15 
107 152:5.9E-11 
67 1392:1.1E-77 
91 648:1.0E-14 
76 1113:1.6E-17 
66 1423:2.6E-26 
69 1330:7.2E-36 
90 679:1.8E-19 
63 1516:2.0E-16 
74 1175:1.5E-23 
75 1144:4.7E-28 
78 1051:5.5E-28 
101 338:1.4E-18 
93 586:3.2E-16 
68 1361:5.7E-26 
71 1268:2.4E-39 
108 121:3.4E-26 
96 493:5.0E-24 
95 524:1.5E-22 
99 400:1.2E-57 
65 1454:4.9E-35 
82 927:1.9E-22 
92 617:2.4E-18 
79 1020:5.9E-18 
103 276:5.0E-14 
89 710:4.5E-19 
84 865:1.2E-32 
73 1206:1.4E-27 
102 307:4.7E-21 
85 834:3.0E-11 
88 742:2.5E-30 
71 1269:3.3E-42 
62 1548:1.3E-23 
104 246:3.5E-23 
87 773:1.9E-16 
67 1393:5.5E-21 
78 1052:3.4E-29 
108 122:1.6E-39 
91 649:9.0E-12 
94 556:9.0E-21 
96 494:3.4E-21 
106 184:2.7E-17 
107 153:5.0E-12 
68 1362:3.2E-39 
90 680:6.5E-23 
89 711:1.9E-27 
75 1145:2.9E-56 
72 1238:6.7E-31 
70 1300:1.3E-17 
103 277:9.4E-12 
85 835:1.0E-13 
92 618:2.8E-28 
102 308:1.1E-19 
65 1455:4.9E-35 
105 215:9.0E-19 
63 1517:2.6E-36 
101 339:7.0E-23 
77 1083:5.4E-44 
97 463:1.2E-21 
80 990:3.8E-20 
64 1486:5.2E-16 
93 587:4.2E-26 
73 1207:4.6E-18 
95 525:9.7E-15 
66 1424:4.2E-45 
100 370:1.1E-18 
76 1114:1.1E-19 
79 1021:4.8E-14 
74 1176:2.9E-17 
81 959:8.5E-15 
69 1331:3.0E-44 
72 1239:4.4E-19 
89 712:1.9E-23 
67 1394:6.7E-20 
85 836:4.2E-16 
108 123:1.4E-51 
98 433:4.3E-13 
104 247:3.8E-19 
105 216:1.2E-48 
61 1580:1.3E-17 
80 991:1.6E-19 
83 898:2.0E-14 
87 774:4.5E-16 
90 681:5.7E-19 
65 1456:4.9E-35 
96 495:5.6E-17 
63 1518:4.3E-18 
102 309:6.5E-24 
74 1177:1.0E-30 
81 960:1.4E-12 
107 154:6.8E-12 
101 340:6.1E-22 
97 464:2.8E-32 
62 1549:1.1E-22 
71 1270:4.6E-35 
95 526:3.9E-19 
91 650:7.2E-26 
103 278:6.0E-18 
94 557:1.4E-21 
99 402:4.9E-22 
68 1363:4.5E-40 
86 805:3.3E-21 
73 1208:9.3E-32 
69 1332:3.6E-27 
75 1146:2.7E-33 
64 1487:2.3E-15 
92 619:4.7E-19 
84 867:6.8E-14 
76 1115:4.4E-17 
82 929:1.2E-17 
77 1084:4.9E-24 
88 743:4.3E-44 
78 1053:1.5E-22 
106 185:1.6E-20 
79 1022:2.1E-17 
60 1612:3.4E-19 
90 682:6.1E-19 
87 775:5.9E-21 
91 651:2.9E-14 
62 1550:3.7E-25 
102 310:3.7E-46 
72 1240:4.1E-22 
81 961:1.1E-29 
75 1147:1.9E-38 
107 155:1.7E-13 
78 1054:3.3E-14 
104 248:2.9E-20 
103 279:3.1E-21 
61 1581:2.8E-14 
63 1519:7.4E-36 
108 124:7.6E-30 
85 837:4.4E-31 
65 1457:4.9E-35 
97 465:2.4E-25 
88 744:1.2E-36 
79 1023:4.9E-19 
69 1333:8.2E-90 
105 217:1.1E-25 
68 1364:7.3E-25 
77 1085:7.5E-28 
83 899:1.3E-13 
82 930:3.4E-24 
96 496:6.8E-29 
98 434:1.9E-12 
99 403:5.4E-20 
92 620:2.0E-25 
74 1178:1.5E-17 
84 868:3.5E-21 
70 1302:1.0E-14 
101 341:1.9E-19 
86 806:2.3E-30 
106 186:3.3E-16 
76 1116:2.8E-22 
71 1271:2.2E-32 
73 1209:2.3E-47 
89 713:4.7E-17 
80 992:2.1E-23 
95 527:3.9E-19 
75 1148:7.2E-20 
61 1582:4.8E-32 
105 218:1.2E-19 
80 993:2.4E-39 
98 435:9.0E-22 
82 931:2.4E-23 
108 125:2.6E-33 
62 1551:4.3E-23 
76 1117:3.7E-22 
99 404:1.5E-25 
104 249:8.1E-24 
87 776:2.4E-16 
95 528:2.4E-20 
92 621:1.1E-22 
101 342:3.3E-50 
83 900:1.1E-21 
78 1055:6.2E-32 
94 559:5.4E-16 
103 280:1.2E-61 
106 187:2.1E-11 
72 1241:6.9E-15 
63 1520:1.1E-40 
85 838:1.0E-23 
67 1396:1.3E-30 
68 1365:1.0E-12 
74 1179:1.9E-35 
69 1334:5.0E-21 
73 1210:1.4E-22 
102 311:1.4E-20 
93 590:7.6E-47 
91 652:4.2E-19 
77 1086:1.8E-21 
100 373:3.8E-20 
79 1024:2.6E-38 
96 497:1.3E-16 
90 683:5.7E-17 
65 1458:2.1E-53 
89 714:1.0E-18 
71 1272:3.1E-26 
97 466:2.0E-18 
88 745:7.1E-34 
62 1552:7.4E-27 
78 1056:2.0E-43 
64 1490:5.3E-22 
60 1614:1.0E-21 
73 1211:1.5E-40 
94 560:2.2E-18 
87 777:2.4E-21 
108 126:9.7E-35 
69 1335:1.1E-20 
88 746:1.1E-28 
99 405:6.0E-25 
104 250:3.9E-22 
91 653:5.8E-14 
106 188:7.3E-15 
102 312:1.0E-47 
103 281:4.2E-62 
95 529:2.4E-20 
72 1242:1.3E-15 
80 994:3.8E-18 
77 1087:4.1E-19 
82 932:1.2E-24 
97 467:1.9E-33 
67 1397:2.9E-30 
89 715:3.0E-11 
92 622:8.4E-18 
105 219:2.8E-68 
76 1118:1.1E-20 
79 1025:7.8E-16 
70 1304:6.7E-11 
71 1273:3.1E-17 
75 1149:2.1E-38 
98 436:8.2E-12 
84 870:1.1E-20 
93 591:5.6E-22 
63 1521:2.3E-22 
81 963:1.5E-13 
85 839:1.2E-22 
107 157:4.1E-16 
65 1459:7.4E-50 
103 282:2.8E-18 
71 1274:4.3E-15 
94 561:2.2E-18 
92 623:9.4E-11 
90 685:3.8E-15 
63 1522:2.2E-44 
93 592:5.6E-22 
61 1584:1.1E-12 
101 344:1.0E-43 
81 964:1.2E-13 
80 995:4.6E-38 
78 1057:1.6E-28 
86 809:5.6E-16 
70 1305:6.7E-11 
74 1181:1.8E-18 
66 1429:4.5E-46 
88 747:4.7E-22 
107 158:6.0E-20 
102 313:4.2E-45 
105 220:8.9E-25 
65 1460:1.0E-32 
79 1026:2.1E-24 
83 902:1.5E-32 
84 871:1.5E-13 
91 654:5.0E-26 
100 375:3.2E-32 
64 1491:5.9E-54 
98 437:3.1E-15 
97 468:8.7E-23 
76 1119:4.2E-30 
75 1150:1.5E-18 
67 1398:1.0E-29 
77 1088:9.3E-30 
73 1212:1.5E-30 
68 1367:3.0E-14 
72 1243:3.1E-22 
82 933:3.6E-22 
96 499:9.6E-26 
104 251:1.0E-16 
95 530:2.5E-29 
87 778:1.1E-32 
99 406:4.6E-14 
108 127:8.8E-86 
69 1336:1.6E-24 
77 1089:1.5E-18 
97 469:2.3E-27 
60 1616:7.5E-11 
61 1585:1.3E-18 
94 562:3.4E-17 
99 407:3.4E-33 
102 314:1.9E-20 
63 1523:6.2E-31 
104 252:2.0E-24 
90 686:1.1E-22 
75 1151:1.9E-39 
95 531:9.1E-21 
71 1275:1.1E-33 
65 1461:5.1E-36 
76 1120:1.7E-48 
64 1492:7.8E-18 
67 1399:2.7E-37 
107 159:1.7E-19 
73 1213:5.5E-19 
80 996:1.4E-42 
108 128:2.6E-22 
79 1027:7.8E-22 
92 624:8.8E-18 
82 934:9.2E-18 
88 748:6.4E-36 
66 1430:1.5E-42 
89 717:2.5E-26 
72 1244:2.9E-21 
83 903:7.0E-13 
69 1337:3.5E-15 
62 1554:3.8E-31 
106 190:7.9E-24 
98 438:1.8E-12 
101 345:1.0E-15 
87 779:4.6E-16 
84 872:8.3E-19 
74 1182:2.9E-25 
78 1058:2.6E-21 
105 221:1.1E-13 
93 593:2.7E-18 
86 810:1.9E-12 
100 376:8.2E-11 
91 655:1.1E-20 
103 283:1.1E-41 
81 966:6.0E-14 
63 1524:1.5E-15 
62 1555:2.1E-29 
101 346:1.9E-25 
68 1369:1.8E-20 
64 1493:1.9E-19 
98 439:4.1E-23 
75 1152:1.1E-24 
104 253:3.7E-16 
88 749:2.7E-20 
90 687:2.3E-13 
92 625:4.7E-20 
86 811:3.0E-36 
97 470:3.5E-45 
107 160:4.7E-11 
78 1059:1.3E-14 
106 191:3.5E-19 
89 718:2.1E-15 
79 1028:2.1E-20 
80 997:1.0E-20 
77 1090:1.4E-42 
65 1462:1.2E-41 
82 935:7.2E-25 
70 1307:4.9E-14 
85 842:1.9E-19 
69 1338:5.7E-19 
76 1121:2.9E-26 
67 1400:3.2E-30 
84 873:4.7E-13 
108 129:9.5E-34 
103 284:5.4E-32 
83 904:3.7E-25 
96 501:3.1E-20 
94 563:3.3E-11 
72 1245:7.1E-36 
102 315:1.1E-20 
66 1431:2.8E-19 
95 532:1.1E-25 
105 222:5.2E-25 
93 594:1.1E-16 
71 1276:2.6E-30 
74 1183:6.0E-12 
100 377:5.7E-26 
91 656:8.9E-29 
72 1246:6.0E-32 
105 223:2.0E-24 
80 998:4.4E-35 
69 1339:3.7E-19 
67 1401:2.7E-11 
88 750:4.7E-62 
64 1494:5.3E-22 
63 1525:5.1E-20 
65 1463:9.2E-44 
75 1153:1.1E-50 
73 1215:3.5E-30 
96 502:3.5E-16 
102 316:4.1E-26 
82 936:1.6E-19 
60 1618:1.3E-12 
98 440:7.1E-23 
66 1432:4.9E-34 
86 812:3.2E-11 
103 285:1.4E-16 
78 1060:1.1E-26 
97 471:3.8E-15 
62 1556:4.1E-39 
83 905:7.0E-12 
87 781:5.4E-19 
99 409:2.5E-20 
101 347:1.7E-23 
104 254:1.0E-17 
106 192:9.0E-14 
71 1277:1.5E-22 
84 874:9.7E-18 
94 564:3.3E-11 
89 719:2.7E-19 
79 1029:1.3E-14 
93 595:7.3E-18 
74 1184:8.1E-37 
81 967:1.6E-16 
100 378:6.3E-23 
76 1122:3.6E-27 
90 688:7.7E-16 
95 533:1.1E-25 
77 1091:2.6E-20 
108 130:3.4E-34 
107 161:8.5E-15 
96 503:1.9E-11 
108 131:1.1E-15 
89 720:9.7E-15 
100 379:4.0E-16 
63 1526:1.8E-36 
66 1433:1.9E-36 
91 658:2.1E-25 
103 286:2.9E-21 
104 255:2.2E-22 
97 472:5.7E-32 
95 534:3.8E-23 
92 627:3.8E-16 
83 906:1.1E-12 
61 1588:5.3E-11 
65 1464:3.4E-19 
62 1557:3.5E-14 
68 1371:1.4E-20 
82 937:6.6E-21 
79 1030:6.2E-13 
81 968:1.3E-25 
87 782:4.7E-14 
98 441:5.6E-11 
93 596:1.0E-20 
99 410:5.1E-26 
86 813:7.5E-20 
69 1340:9.4E-90 
73 1216:5.6E-17 
78 1061:9.6E-50 
77 1092:4.1E-57 
75 1154:1.5E-22 
71 1278:2.3E-38 
85 844:5.9E-12 
74 1185:6.9E-19 
72 1247:3.6E-33 
101 348:5.3E-24 
64 1495:1.1E-28 
94 565:2.8E-11 
102 317:2.0E-17 
88 751:1.3E-15 
67 1402:1.4E-47 
107 162:2.6E-25 
80 999:6.2E-28 
98 442:2.9E-23 
76 1124:1.5E-34 
61 1589:4.0E-18 
94 566:4.3E-18 
99 411:1.7E-42 
79 1031:7.4E-45 
74 1186:8.1E-13 
72 1248:1.9E-55 
92 628:1.5E-14 
71 1279:1.7E-49 
102 318:1.1E-25 
67 1403:3.5E-37 
91 659:1.8E-28 
93 597:4.4E-16 
90 690:2.7E-26 
73 1217:4.5E-24 
66 1434:3.0E-37 
104 256:1.7E-14 
75 1155:6.3E-21 
69 1341:2.4E-15 
96 504:5.3E-18 
95 535:1.4E-22 
101 349:7.4E-22 
103 287:7.1E-33 
87 783:4.8E-17 
108 132:2.0E-16 
78 1062:2.4E-16 
84 876:1.3E-16 
85 845:3.8E-13 
80 1000:6.5E-34 
97 473:3.6E-31 
60 1620:4.3E-15 
82 938:3.4E-17 
89 721:1.8E-26 
77 1093:1.1E-38 
88 752:5.6E-39 
65 1465:1.1E-49 
63 1527:5.8E-47 
106 194:2.1E-24 
62 1558:9.5E-32 
64 1496:3.5E-38 
100 380:1.7E-21 
63 1528:2.1E-30 
84 877:3.7E-13 
81 970:1.5E-24 
61 1590:3.9E-23 
87 784:6.2E-16 
78 1063:4.3E-23 
104 257:3.5E-34 
90 691:2.1E-26 
83 908:1.2E-25 
73 1218:8.5E-19 
100 381:1.3E-16 
86 815:2.1E-19 
74 1187:1.4E-14 
95 536:5.2E-28 
102 319:1.3E-23 
80 1001:2.1E-21 
82 939:8.5E-21 
97 474:3.3E-19 
94 567:4.3E-18 
69 1342:6.3E-26 
62 1559:2.0E-19 
99 412:1.0E-42 
92 629:9.3E-23 
68 1373:2.9E-17 
91 660:1.1E-27 
67 1404:5.7E-28 
106 195:1.5E-26 
77 1094:2.1E-32 
101 350:1.1E-30 
108 133:4.9E-32 
66 1435:3.3E-45 
76 1125:1.4E-17 
88 753:1.5E-29 
79 1032:1.6E-15 
98 443:4.5E-72 
105 226:4.3E-57 
72 1249:9.9E-20 
103 288:7.9E-13 
75 1156:2.0E-36 
71 1280:1.0E-42 
64 1497:1.7E-28 
89 722:5.9E-23 
85 846:5.8E-14 
107 164:1.6E-20 
93 598:2.3E-21 
65 1466:1.6E-46 
74 1188:7.9E-19 
97 475:1.9E-27 
72 1250:7.0E-33 
81 971:2.6E-12 
63 1529:4.1E-24 
104 258:3.3E-23 
65 1467:6.6E-22 
77 1095:3.3E-19 
83 909:4.9E-24 
71 1281:3.7E-20 
84 878:4.0E-13 
106 196:4.6E-20 
66 1436:7.2E-15 
75 1157:1.2E-23 
67 1405:9.2E-20 
82 940:7.6E-17 
99 413:7.3E-11 
78 1064:2.8E-18 
101 351:4.9E-41 
86 816:1.5E-25 
95 537:1.7E-27 
103 289:5.3E-17 
93 599:2.3E-21 
64 1498:6.6E-35 
91 661:1.5E-29 
100 382:3.1E-15 
107 165:7.6E-17 
105 227:5.2E-23 
87 785:1.9E-19 
68 1374:1.5E-43 
73 1219:7.5E-14 
108 134:9.7E-44 
85 847:5.4E-12 
98 444:4.6E-73 
90 692:4.9E-25 
89 723:2.2E-15 
79 1033:3.5E-17 
92 630:2.9E-21 
62 1560:8.1E-28 
80 1002:7.7E-17 
76 1126:2.4E-40 
102 320:1.4E-22 
88 754:3.9E-13 
69 1343:4.9E-19 
61 1592:9.3E-34 
69 1344:3.8E-91 
92 631:6.2E-21 
107 166:8.2E-16 
102 321:7.2E-12 
105 228:4.6E-20 
103 290:3.3E-14 
99 414:2.0E-17 
76 1127:9.3E-17 
66 1437:6.6E-48 
68 1375:2.4E-28 
104 259:3.4E-29 
93 600:8.0E-18 
65 1468:5.3E-54 
106 197:6.0E-17 
71 1282:3.5E-31 
94 569:5.1E-15 
77 1096:6.0E-52 
86 817:2.6E-36 
75 1158:6.3E-22 
101 352:3.7E-48 
97 476:2.3E-32 
96 507:8.0E-16 
89 724:2.8E-12 
72 1251:3.7E-17 
78 1065:1.8E-13 
87 786:9.0E-32 
63 1530:3.4E-45 
80 1003:1.3E-35 
83 910:4.9E-31 
62 1561:5.8E-29 
95 538:1.4E-21 
98 445:1.4E-68 
79 1034:4.4E-17 
73 1220:1.9E-25 
91 662:5.9E-26 
67 1406:2.3E-12 
108 135:2.6E-43 
88 755:2.6E-17 
100 383:3.2E-13 
74 1189:1.5E-14 
82 941:2.5E-25 
90 693:1.3E-12 
93 601:7.5E-22 
63 1531:3.4E-23 
62 1562:1.1E-43 
104 260:1.6E-25 
77 1097:2.7E-18 
101 353:5.0E-22 
83 911:3.3E-13 
106 198:3.3E-17 
67 1407:7.8E-44 
71 1283:3.9E-55 
105 229:3.0E-23 
96 508:1.4E-14 
81 973:1.3E-29 
102 322:5.6E-41 
100 384:1.3E-15 
91 663:7.2E-27 
73 1221:4.1E-21 
80 1004:2.2E-30 
66 1438:5.1E-19 
79 1035:1.3E-41 
88 756:1.6E-22 
78 1066:4.2E-33 
76 1128:3.2E-20 
108 136:3.1E-40 
103 291:2.1E-16 
74 1190:1.9E-15 
65 1469:6.6E-41 
82 942:1.6E-23 
92 632:1.6E-21 
72 1252:2.0E-15 
90 694:2.0E-21 
87 787:1.4E-18 
84 880:1.2E-17 
97 477:3.4E-16 
99 415:4.7E-13 
86 818:7.1E-15 
98 446:6.3E-19 
75 1159:1.5E-41 
94 570:3.8E-26 
95 539:3.4E-27 
107 167:1.8E-19 
69 1345:3.5E-21 
64 1500:1.2E-42 
106 199:1.3E-13 
64 1501:2.6E-21 
79 1036:6.6E-45 
67 1408:7.8E-32 
91 664:3.1E-23 
74 1191:7.4E-15 
104 261:6.5E-23 
76 1129:1.4E-27 
92 633:5.6E-18 
81 974:9.7E-12 
75 1160:2.1E-14 
107 168:1.1E-14 
96 509:2.5E-20 
88 757:5.7E-16 
82 943:4.2E-14 
73 1222:1.3E-29 
66 1439:1.1E-40 
89 726:3.5E-27 
78 1067:1.0E-17 
72 1253:2.9E-50 
99 416:5.5E-13 
98 447:3.1E-13 
93 602:5.0E-22 
80 1005:3.0E-30 
108 137:2.5E-39 
77 1098:3.6E-27 
105 230:1.0E-11 
61 1594:1.2E-11 
101 354:1.8E-19 
95 540:2.8E-21 
69 1346:2.9E-31 
63 1532:1.2E-12 
71 1284:5.7E-58 
100 385:3.6E-14 
83 912:2.7E-14 
84 881:9.3E-15 
103 292:2.3E-16 
85 850:1.2E-31 
65 1470:1.5E-27 
97 478:1.3E-27 
63 1533:5.1E-25 
72 1254:1.3E-19 
71 1285:7.9E-38 
102 324:2.0E-22 
69 1347:6.3E-43 
91 665:8.6E-14 
104 262:1.6E-14 
87 789:3.8E-24 
95 541:5.3E-12 
86 820:3.3E-21 
73 1223:1.7E-32 
83 913:5.3E-30 
97 479:1.9E-28 
92 634:5.8E-17 
84 882:7.6E-12 
93 603:5.0E-22 
99 417:4.4E-13 
81 975:1.6E-25 
75 1161:6.1E-18 
74 1192:3.2E-56 
61 1595:2.4E-23 
78 1068:1.6E-15 
107 169:5.3E-19 
101 355:8.2E-56 
76 1130:1.2E-43 
108 138:2.0E-43 
79 1037:6.5E-20 
85 851:8.7E-32 
80 1006:7.9E-28 
77 1099:4.0E-42 
103 293:3.8E-16 
67 1409:2.3E-30 
106 200:1.0E-13 
98 448:5.6E-15 
88 758:3.9E-13 
62 1564:9.7E-25 
64 1502:2.2E-32 
82 944:1.5E-17 
66 1440:1.7E-19 
90 696:3.9E-14 
65 1471:5.4E-27 
105 231:1.3E-14 
89 727:9.9E-15 
100 386:3.6E-11 
68 1378:2.4E-38 
80 1007:3.6E-18 
66 1441:5.2E-30 
65 1472:1.6E-50 
78 1069:1.0E-14 
74 1193:1.1E-20 
102 325:2.2E-19 
101 356:3.8E-66 
103 294:1.4E-17 
85 852:4.6E-24 
70 1317:1.4E-13 
99 418:4.6E-13 
69 1348:2.0E-39 
96 511:1.4E-20 
81 976:1.7E-11 
62 1565:7.6E-43 
107 170:1.5E-20 
94 573:4.0E-17 
76 1131:1.5E-36 
104 263:5.0E-23 
108 139:4.2E-47 
98 449:4.7E-17 
68 1379:9.4E-36 
77 1100:3.3E-16 
88 759:3.1E-15 
89 728:9.5E-16 
97 480:9.0E-22 
67 1410:1.8E-29 
86 821:2.5E-18 
84 883:4.2E-15 
106 201:2.0E-12 
95 542:2.2E-14 
82 945:2.2E-28 
75 1162:5.8E-30 
100 387:2.8E-19 
72 1255:3.7E-13 
73 1224:1.8E-50 
79 1038:1.8E-27 
71 1286:1.6E-19 
87 790:4.9E-21 
83 914:5.0E-13 
93 604:4.6E-22 
91 666:1.9E-12 
63 1534:6.7E-22 
64 1503:8.4E-44 
105 232:2.8E-12 
92 635:1.4E-24 
63 1535:3.2E-48 
78 1070:3.9E-20 
85 853:1.0E-14 
71 1287:6.1E-26 
90 698:4.8E-33 
73 1225:1.3E-55 
62 1566:3.0E-44 
102 326:3.9E-21 
100 388:1.3E-21 
72 1256:1.0E-11 
77 1101:8.1E-31 
76 1132:4.4E-27 
95 543:1.6E-12 
83 915:9.5E-17 
98 450:2.3E-20 
69 1349:2.5E-22 
91 667:2.9E-25 
87 791:3.1E-28 
82 946:3.1E-28 
93 605:4.7E-22 
106 202:4.4E-14 
99 419:8.7E-27 
89 729:6.8E-15 
80 1008:3.9E-33 
68 1380:1.1E-20 
75 1163:7.4E-18 
60 1628:9.5E-16 
107 171:5.8E-22 
88 760:1.4E-12 
108 140:7.3E-22 
101 357:4.1E-60 
64 1504:9.2E-16 
103 295:6.2E-18 
67 1411:9.6E-32 
84 884:5.0E-15 
92 636:6.0E-25 
105 233:3.3E-25 
79 1039:1.3E-15 
104 264:8.5E-17 
81 977:9.9E-17 
74 1194:9.2E-36 
70 1318:1.4E-13 
65 1473:9.8E-51 
61 1597:6.5E-11 
94 574:1.6E-23 
97 481:7.5E-26 
61 1598:1.9E-13 
63 1536:6.1E-25 
71 1288:4.7E-37 
87 792:4.6E-32 
99 420:2.7E-34 
100 389:1.6E-21 
65 1474:4.8E-22 
88 761:2.1E-28 
109 110:0.0 
102 327:4.2E-45 
62 1567:3.7E-19 
84 885:2.0E-13 
105 234:9.4E-25 
77 1102:2.4E-23 
67 1412:3.8E-28 
108 141:1.2E-32 
90 699:1.5E-21 
69 1350:2.0E-42 
66 1443:6.2E-29 
106 203:7.2E-11 
101 358:1.6E-19 
91 668:2.7E-23 
79 1040:1.7E-21 
95 544:4.8E-15 
80 1009:2.3E-11 
97 482:1.4E-15 
64 1505:9.1E-38 
89 730:8.4E-28 
73 1226:2.6E-38 
86 823:4.7E-36 
76 1133:7.7E-36 
92 637:4.2E-21 
78 1071:5.0E-36 
93 606:4.1E-22 
74 1195:1.8E-24 
82 947:2.3E-28 
68 1381:8.3E-12 
94 575:5.5E-24 
104 265:3.3E-34 
85 854:1.3E-23 
103 296:9.9E-17 
75 1164:2.5E-23 
107 172:2.0E-18 
61 1599:4.3E-11 
63 1537:3.3E-39 
62 1568:2.2E-30 
80 1010:7.2E-42 
66 1444:3.9E-17 
92 638:2.5E-28 
90 700:6.7E-25 
68 1382:6.1E-22 
83 917:1.3E-13 
74 1196:2.5E-36 
94 576:1.8E-20 
76 1134:1.6E-15 
96 514:1.5E-28 
91 669:5.8E-28 
64 1506:8.1E-25 
93 607:8.9E-30 
100 390:1.8E-31 
79 1041:3.4E-28 
89 731:4.0E-16 
73 1227:2.7E-28 
109 111:0.0 
107 173:3.6E-18 
77 1103:2.1E-30 
102 328:1.2E-16 
103 297:7.3E-17 
86 824:3.5E-15 
99 421:1.0E-42 
78 1072:2.3E-25 
72 1258:2.2E-32 
105 235:2.8E-18 
69 1351:1.5E-55 
95 545:8.7E-20 
71 1289:1.7E-32 
88 762:9.9E-16 
82 948:3.3E-14 
75 1165:6.2E-22 
67 1413:5.3E-46 
84 886:1.0E-36 
87 793:4.7E-25 
101 359:8.7E-28 
65 1475:2.6E-29 
98 452:8.6E-12 
81 979:7.3E-17 
108 142:8.9E-41 
84 887:5.6E-20 
63 1538:5.1E-21 
75 1166:3.9E-20 
79 1042:8.2E-19 
70 1321:2.1E-15 
80 1011:5.9E-57 
78 1073:4.6E-23 
83 918:4.6E-14 
88 763:2.6E-19 
94 577:1.8E-20 
93 608:1.2E-30 
65 1476:2.6E-29 
97 484:4.9E-16 
86 825:1.7E-13 
96 515:8.4E-16 
101 360:1.1E-57 
72 1259:1.1E-20 
62 1569:1.0E-32 
105 236:5.2E-25 
87 794:5.0E-29 
77 1104:7.7E-29 
109 112:0.0 
100 391:2.7E-31 
102 329:4.5E-16 
107 174:5.5E-19 
90 701:8.4E-18 
66 1445:4.0E-43 
91 670:3.7E-30 
106 205:5.3E-13 
64 1507:2.6E-15 
71 1290:1.0E-32 
73 1228:2.4E-20 
108 143:3.1E-44 
95 546:1.8E-17 
69 1352:3.0E-12 
76 1135:9.3E-47 
92 639:1.7E-19 
82 949:6.2E-13 
99 422:7.1E-30 
74 1197:5.4E-32 
67 1414:2.7E-19 
98 453:1.4E-19 
64 1508:1.1E-32 
62 1570:1.1E-25 
92 640:3.1E-17 
91 671:1.3E-32 
70 1322:2.2E-15 
95 547:9.2E-25 
90 702:3.6E-23 
87 795:9.2E-20 
61 1601:3.4E-18 
63 1539:2.2E-33 
88 764:1.2E-23 
72 1260:3.9E-30 
94 578:1.5E-38 
66 1446:4.8E-30 
101 361:1.1E-44 
107 175:8.3E-19 
106 206:3.5E-14 
67 1415:4.5E-28 
73 1229:8.6E-18 
98 454:2.6E-21 
69 1353:7.0E-60 
104 268:2.7E-29 
81 981:1.1E-14 
103 299:1.7E-17 
100 392:1.4E-15 
65 1477:4.9E-33 
76 1136:7.2E-21 
109 113:0.0 
86 826:5.3E-19 
96 516:8.7E-18 
68 1384:1.8E-11 
74 1198:3.5E-28 
102 330:4.7E-19 
93 609:7.8E-23 
78 1074:2.8E-15 
77 1105:8.9E-26 
99 423:3.6E-32 
79 1043:1.1E-32 
89 733:2.3E-24 
84 888:2.7E-12 
75 1167:1.8E-53 
80 1012:3.5E-14 
108 144:5.1E-39 
97 485:3.8E-47 
85 857:3.6E-18 
105 237:4.5E-17 
71 1291:1.8E-15 
82 950:6.2E-15 
61 1602:7.2E-16 
94 579:3.1E-41 
60 1633:1.5E-12 
77 1106:2.5E-39 
93 610:1.4E-19 
106 207:1.1E-12 
70 1323:2.2E-15 
66 1447:5.9E-44 
95 548:3.0E-22 
88 765:2.7E-15 
73 1230:2.6E-21 
96 517:3.5E-12 
65 1478:5.5E-27 
69 1354:2.1E-48 
85 858:7.5E-12 
102 331:8.9E-16 
84 889:1.3E-21 
79 1044:5.4E-18 
109 114:0.0 
92 641:3.1E-17 
104 269:2.2E-16 
71 1292:1.3E-15 
63 1540:8.2E-24 
68 1385:4.4E-18 
90 703:2.5E-20 
74 1199:2.7E-33 
91 672:7.3E-27 
99 424:9.4E-38 
97 486:1.8E-14 
105 238:2.3E-15 
101 362:5.8E-44 
107 176:3.7E-13 
72 1261:1.4E-25 
80 1013:2.5E-41 
62 1571:1.5E-50 
67 1416:2.2E-17 
87 796:6.5E-19 
64 1509:2.1E-23 
83 920:1.2E-13 
78 1075:9.8E-18 
89 734:1.9E-14 
98 455:5.4E-19 
108 145:4.9E-54 
82 951:1.4E-18 
75 1169:1.3E-36 
61 1603:1.3E-17 
74 1200:2.1E-47 
66 1448:4.9E-35 
64 1510:1.6E-25 
62 1572:2.2E-36 
95 549:3.0E-22 
87 797:1.6E-18 
77 1107:2.0E-24 
89 735:7.4E-30 
71 1293:7.8E-32 
100 394:2.5E-23 
69 1355:8.3E-22 
104 270:2.5E-19 
107 177:2.7E-15 
82 952:6.4E-13 
73 1231:1.5E-20 
98 456:2.8E-17 
97 487:5.7E-17 
94 580:1.9E-38 
78 1076:8.6E-11 
80 1014:5.4E-29 
63 1541:1.2E-31 
67 1417:4.7E-18 
88 766:1.6E-15 
83 921:6.7E-16 
79 1045:1.4E-30 
81 983:7.2E-26 
65 1479:1.2E-22 
105 239:1.2E-22 
102 332:4.4E-32 
68 1386:3.9E-34 
109 115:0.0 
92 642:3.1E-17 
91 673:8.6E-25 
76 1138:1.4E-18 
108 146:4.2E-51 
85 859:5.2E-22 
101 363:9.7E-44 
103 301:1.2E-14 
99 425:7.1E-41 
93 611:3.0E-18 
93 612:1.6E-18 
105 240:2.5E-19 
62 1573:1.0E-35 
98 457:4.0E-18 
82 953:8.6E-25 
102 333:5.4E-33 
97 488:6.5E-23 
92 643:3.1E-17 
71 1294:9.3E-38 
72 1263:2.3E-57 
67 1418:1.8E-13 
61 1604:1.4E-19 
75 1170:1.9E-49 
108 147:9.6E-54 
77 1108:3.9E-26 
88 767:3.3E-30 
79 1046:6.9E-19 
84 891:2.1E-17 
73 1232:3.5E-37 
68 1387:6.2E-77 
95 550:5.3E-22 
81 984:8.9E-14 
89 736:2.1E-31 
100 395:4.6E-13 
65 1480:5.8E-40 
104 271:2.0E-24 
86 829:6.7E-25 
91 674:2.5E-25 
107 178:3.2E-19 
69 1356:1.2E-79 
80 1015:1.9E-20 
101 364:1.4E-44 
94 581:2.5E-41 
103 302:2.3E-20 
66 1449:4.9E-35 
109 116:6.9E-38 
99 426:7.4E-37 
76 1139:1.9E-39 
74 1201:8.0E-16 
64 1511:2.8E-52 
64 1512:5.6E-19 
108 148:8.4E-54 
76 1140:3.0E-21 
109 117:8.1E-45 
75 1171:7.8E-22 
94 582:6.4E-21 
93 613:2.5E-28 
97 489:6.2E-23 
62 1574:4.9E-46 
99 427:2.1E-28 
63 1543:1.3E-41 
92 644:3.0E-17 
80 1016:2.6E-20 
68 1388:6.7E-38 
101 365:7.4E-45 
61 1605:4.6E-19 
70 1326:5.2E-15 
88 768:4.5E-75 
91 675:1.1E-27 
65 1481:7.1E-32 
82 954:4.0E-25 
78 1078:3.8E-22 
95 551:1.6E-26 
102 334:4.3E-42 
71 1295:1.5E-40 
87 799:2.9E-18 
81 985:1.2E-13 
107 179:3.5E-18 
72 1264:4.4E-13 
69 1357:8.6E-73 
66 1450:4.9E-35 
77 1109:6.6E-22 
67 1419:2.0E-29 
73 1233:1.3E-18 
79 1047:1.5E-19 
89 737:1.2E-16 
83 923:1.4E-15 
85 861:4.1E-11 
104 272:2.9E-25 
96 520:6.5E-16 
100 396:3.0E-13 
84 892:2.2E-18 
98 458:7.1E-18 
70 1327:3.3E-13 
68 1389:1.5E-32 
73 1234:6.6E-26 
102 335:3.4E-42 
77 1110:1.1E-20 
83 924:7.2E-23 
61 1606:2.4E-17 
62 1575:1.1E-20 
65 1482:3.1E-26 
101 366:2.0E-49 
84 893:7.7E-11 
100 397:6.2E-12 
71 1296:2.9E-18 
67 1420:4.5E-21 
80 1017:3.5E-22 
104 273:1.2E-13 
96 521:6.6E-15 
78 1079:5.0E-15 
64 1513:3.9E-20 
106 211:2.3E-13 
90 707:1.1E-16 
97 490:1.4E-34 
98 459:3.3E-15 
95 552:3.0E-18 
66 1451:4.9E-35 
92 645:1.4E-25 
88 769:2.4E-19 
87 800:5.5E-16 
69 1358:3.9E-31 
72 1265:1.0E-15 
109 118:8.8E-48 
93 614:3.7E-23 
105 242:3.6E-15 
86 831:2.7E-28 
75 1172:3.2E-39 
108 149:4.1E-24 
76 1141:1.9E-48 
82 955:7.0E-110 
91 676:2.3E-12 
94 583:1.3E-12 
81 986:4.7E-19 
85 862:2.2E-25 
99 428:7.2E-27 
74 1203:3.1E-15 
63 1544:5.0E-39 
108 150:3.0E-40 
68 1390:5.2E-12 
63 1545:1.1E-14 
62 1576:1.4E-36 
105 243:8.2E-20 
91 677:3.1E-30 
75 1173:4.8E-12 
94 584:8.3E-39 
100 398:4.6E-24 
92 646:1.3E-22 
109 119:3.7E-30 
82 956:3.6E-21 
89 739:1.7E-24 
84 894:3.3E-20 
98 460:3.1E-14 
87 801:1.8E-25 
81 987:1.8E-20 
104 274:4.6E-18 
93 615:2.1E-23 
79 1049:3.7E-15 
83 925:3.2E-23 
106 212:5.6E-20 
103 305:1.6E-27 
64 1514:6.6E-38 
80 1018:1.7E-17 
71 1297:1.1E-22 
67 1421:1.0E-18 
96 522:1.9E-16 
78 1080:2.3E-37 
73 1235:4.8E-25 
76 1142:3.1E-20 
65 1483:7.2E-19 
97 491:7.4E-27 
99 429:7.6E-25 
61 1607:1.6E-16 
77 1111:7.7E-28 
72 1266:6.6E-51 
88 770:3.3E-31 
101 367:3.5E-52 
74 1204:8.8E-28 
85 863:5.8E-24 
66 1452:4.9E-35 
69 1359:4.5E-18 
102 336:7.2E-41 
95 553:2.4E-25 
90 709:2.7E-16 
64 1515:4.3E-33 
107 182:2.6E-17 
94 585:9.9E-20 
93 616:2.9E-28 
88 771:1.0E-18 
62 1577:2.5E-16 
69 1360:4.8E-24 
76 1143:4.4E-26 
71 1298:3.5E-26 
67 1422:9.4E-17 
83 926:4.7E-15 
80 1019:4.0E-17 
78 1081:6.2E-18 
66 1453:4.9E-35 
81 988:5.0E-21 
99 430:5.0E-36 
87 802:8.9E-30 
91 678:2.0E-13 
105 244:4.5E-18 
74 1205:4.8E-21 
84 895:2.4E-28 
79 1050:5.3E-39 
85 864:3.7E-23 
82 957:2.7E-25 
103 306:1.0E-23 
73 1236:6.5E-23 
101 368:3.8E-39 
95 554:1.2E-19 
68 1391:3.7E-73 
77 1112:2.2E-30 
96 523:1.9E-16 
89 740:3.2E-21 
65 1484:2.5E-47 
108 151:3.0E-24 
75 1174:8.6E-17 
109 120:4.7E-20 
106 213:2.2E-13 
104 275:3.5E-31 
92 647:4.4E-12 
98 461:1.4E-17 
63 1546:8.7E-34 
100 399:5.0E-24 
72 1267:2.3E-25 
84 896:1.7E-15 
106 214:2.7E-12 
65 1485:1.6E-26 
75 1175:1.5E-23 
68 1392:8.3E-78 
87 803:8.7E-20 
82 958:4.9E-24 
62 1578:2.3E-32 
97 493:4.8E-58 
92 648:8.3E-11 
104 276:1.7E-20 
72 1268:2.4E-39 
70 1330:4.8E-11 
89 741:8.5E-27 
79 1051:4.0E-31 
93 617:2.6E-19 
91 679:5.1E-31 
85 865:5.0E-18 
78 1082:5.8E-36 
63 1547:3.1E-29 
73 1237:7.0E-33 
69 1361:5.7E-26 
105 245:1.3E-16 
76 1144:4.7E-28 
80 1020:5.9E-18 
99 431:2.9E-22 
71 1299:1.9E-25 
83 927:2.7E-13 
109 121:5.1E-18 
67 1423:4.2E-16 
95 555:7.9E-20 
90 710:1.7E-22 
101 369:9.4E-45 
88 772:3.6E-31 
66 1454:4.9E-35 
107 183:5.5E-14 
103 307:7.3E-18 
74 1206:1.4E-27 
108 152:5.2E-24 
98 462:2.3E-16 
64 1516:2.0E-16 
100 400:1.3E-17 
96 524:8.2E-21 
77 1113:1.6E-17 
102 338:6.1E-13 
81 989:4.3E-17 
99 432:8.6E-33 
62 1579:2.1E-27 
64 1517:2.6E-36 
78 1083:4.4E-42 
69 1362:3.2E-39 
68 1393:1.5E-24 
65 1486:1.2E-21 
89 742:4.1E-26 
82 959:3.8E-23 
63 1548:2.7E-22 
75 1176:2.9E-17 
93 618:7.0E-21 
92 649:1.6E-17 
80 1021:4.8E-14 
84 897:3.1E-11 
91 680:2.5E-26 
66 1455:4.9E-35 
76 1145:2.9E-56 
94 587:5.4E-41 
72 1269:3.3E-42 
102 339:7.8E-20 
71 1300:1.9E-38 
95 556:7.9E-20 
101 370:4.5E-46 
77 1114:1.1E-19 
79 1052:7.1E-26 
73 1238:5.4E-40 
96 525:3.1E-23 
104 277:1.8E-20 
67 1424:1.6E-29 
87 804:7.7E-19 
107 184:3.7E-21 
85 866:1.2E-11 
98 463:9.0E-17 
86 835:3.8E-22 
108 153:5.3E-31 
74 1207:4.6E-18 
103 308:3.6E-17 
106 215:1.5E-15 
70 1331:1.2E-17 
83 928:1.4E-11 
97 494:4.8E-44 
109 122:2.3E-34 
90 711:1.7E-20 
88 773:4.8E-31 
96 526:2.1E-21 
64 1518:4.3E-18 
65 1487:2.4E-20 
76 1146:2.7E-33 
80 1022:2.1E-17 
109 123:2.2E-126 
91 681:7.5E-17 
104 278:5.4E-136 
108 154:1.9E-33 
66 1456:4.9E-35 
82 960:2.0E-15 
68 1394:4.0E-19 
103 309:8.4E-18 
86 836:2.1E-23 
97 495:1.2E-36 
69 1363:4.5E-40 
71 1301:5.0E-17 
89 743:2.7E-24 
78 1084:4.8E-29 
83 929:4.0E-14 
67 1425:2.2E-11 
62 1580:2.3E-22 
63 1549:4.1E-21 
90 712:2.6E-27 
100 402:5.2E-15 
99 433:1.4E-48 
94 588:5.8E-26 
87 805:3.1E-30 
98 464:2.2E-17 
93 619:7.4E-27 
72 1270:4.6E-35 
74 1208:9.3E-32 
85 867:1.9E-29 
95 557:3.1E-13 
92 650:2.0E-28 
88 774:9.0E-12 
79 1053:2.8E-33 
81 991:8.0E-13 
61 1611:6.0E-16 
101 371:6.2E-21 
77 1115:4.4E-17 
107 185:3.4E-23 
84 898:2.3E-18 
73 1239:6.1E-16 
75 1177:1.0E-30 
102 340:1.2E-15 
74 1209:2.3E-47 
62 1581:1.3E-58 
97 496:8.5E-38 
63 1550:1.0E-51 
79 1054:9.7E-20 
91 682:1.4E-17 
87 806:1.2E-38 
67 1426:2.2E-11 
61 1612:2.1E-25 
64 1519:7.4E-36 
86 837:9.2E-36 
83 930:2.6E-13 
69 1364:7.3E-25 
80 1023:4.9E-19 
98 465:8.3E-22 
82 961:3.2E-44 
108 155:4.2E-17 
88 775:2.0E-33 
75 1178:1.5E-17 
71 1302:2.4E-21 
78 1085:6.7E-17 
104 279:8.0E-21 
95 558:3.2E-18 
106 217:2.3E-19 
99 434:5.0E-60 
102 341:3.3E-12 
92 651:4.1E-18 
89 744:1.8E-29 
103 310:9.6E-16 
100 403:9.7E-20 
77 1116:2.8E-22 
66 1457:4.9E-35 
96 527:2.1E-21 
84 899:3.9E-18 
109 124:9.2E-31 
81 992:9.9E-13 
73 1240:1.1E-14 
70 1333:1.2E-16 
94 589:5.8E-26 
93 620:8.9E-24 
76 1147:1.9E-38 
68 1395:2.6E-15 
72 1271:2.2E-32 
107 186:1.1E-20 
101 372:2.0E-13 
85 868:2.8E-26 
64 1520:1.1E-40 
62 1582:8.1E-19 
92 652:4.1E-20 
78 1086:3.9E-23 
97 497:3.8E-41 
82 962:1.1E-17 
79 1055:2.3E-28 
61 1613:1.4E-15 
107 187:8.6E-36 
80 1024:2.6E-38 
67 1427:2.2E-11 
103 311:8.6E-19 
73 1241:8.3E-19 
105 249:4.5E-17 
66 1458:2.1E-53 
83 931:1.1E-29 
91 683:2.3E-11 
104 280:3.8E-21 
95 559:1.3E-47 
86 838:9.9E-31 
89 745:4.6E-11 
87 807:7.9E-18 
101 373:2.0E-55 
96 528:6.9E-27 
81 993:7.8E-15 
69 1365:1.0E-12 
102 342:1.8E-52 
106 218:9.0E-24 
88 776:3.9E-17 
68 1396:5.9E-34 
108 156:3.8E-27 
90 714:9.5E-22 
75 1179:1.9E-35 
72 1272:3.1E-26 
77 1117:3.7E-22 
76 1148:7.2E-20 
63 1551:6.5E-23 
84 900:5.8E-21 
85 869:5.0E-14 
99 435:2.1E-44 
71 1303:2.8E-18 
100 404:3.2E-17 
74 1210:1.4E-22 
98 466:4.3E-16 
109 125:1.9E-34 
88 777:6.9E-20 
63 1552:4.9E-11 
64 1521:2.3E-22 
61 1614:3.5E-20 
77 1118:1.1E-20 
86 839:8.0E-28 
107 188:1.3E-25 
66 1459:7.4E-50 
62 1583:4.1E-15 
81 994:2.5E-14 
67 1428:2.2E-11 
106 219:1.7E-15 
65 1490:1.0E-25 
71 1304:8.1E-14 
104 281:6.0E-19 
76 1149:2.1E-38 
103 312:1.4E-11 
68 1397:8.7E-38 
99 436:8.2E-36 
94 591:1.2E-21 
105 250:1.8E-50 
83 932:5.3E-29 
93 622:3.8E-13 
72 1273:3.1E-17 
108 157:3.2E-28 
82 963:2.8E-24 
79 1056:9.7E-38 
100 405:4.5E-15 
109 126:2.9E-39 
96 529:6.9E-27 
78 1087:3.8E-14 
80 1025:7.8E-16 
101 374:2.7E-53 
95 560:5.9E-17 
73 1242:3.3E-14 
98 467:1.8E-25 
70 1335:1.1E-11 
74 1211:1.5E-40 
85 870:1.3E-25 
61 1615:6.2E-14 
91 685:2.8E-17 
62 1584:9.0E-14 
97 499:2.6E-25 
66 1460:1.0E-32 
102 344:5.1E-38 
82 964:1.2E-23 
100 406:1.1E-11 
64 1522:2.2E-44 
86 840:9.8E-14 
103 313:4.0E-20 
67 1429:3.0E-29 
107 189:5.9E-21 
98 468:1.1E-15 
101 375:4.7E-38 
81 995:3.5E-19 
89 747:4.1E-16 
79 1057:5.6E-29 
106 220:4.4E-14 
68 1398:7.8E-35 
109 127:3.1E-36 
77 1119:4.2E-30 
65 1491:7.2E-44 
76 1150:1.5E-18 
104 282:2.1E-21 
75 1181:1.8E-18 
108 158:2.8E-22 
93 623:2.5E-16 
80 1026:2.1E-24 
69 1367:3.0E-14 
71 1305:8.1E-14 
88 778:8.4E-24 
73 1243:4.6E-27 
85 871:2.7E-16 
90 716:2.8E-12 
87 809:4.0E-15 
72 1274:4.3E-15 
92 654:3.8E-16 
94 592:1.2E-21 
83 933:5.3E-17 
95 561:5.9E-17 
84 902:6.9E-15 
74 1212:1.5E-30 
96 530:2.6E-24 
78 1088:2.0E-31 
99 437:1.0E-27 
61 1616:2.7E-17 
93 624:6.1E-14 
66 1461:5.1E-36 
75 1182:2.9E-25 
62 1585:6.4E-19 
95 562:1.3E-55 
73 1244:9.7E-28 
70 1337:1.7E-17 
97 500:8.6E-15 
81 996:6.2E-26 
74 1213:5.5E-19 
86 841:1.5E-13 
63 1554:1.3E-32 
104 283:1.5E-27 
91 686:2.5E-12 
92 655:2.3E-20 
99 438:6.6E-31 
87 810:2.5E-17 
82 965:2.1E-22 
77 1120:1.7E-48 
71 1306:8.9E-31 
68 1399:1.9E-38 
100 407:5.1E-30 
80 1027:7.8E-22 
107 190:6.5E-20 
103 314:1.4E-19 
96 531:2.9E-24 
106 221:2.5E-13 
84 903:7.9E-12 
65 1492:7.2E-29 
64 1523:6.2E-31 
98 469:5.9E-21 
76 1151:1.9E-39 
102 345:7.1E-14 
108 159:1.2E-17 
90 717:4.2E-29 
94 593:3.8E-22 
89 748:1.8E-12 
105 252:1.7E-12 
72 1275:1.1E-33 
109 128:6.9E-25 
79 1058:6.3E-22 
88 779:7.3E-22 
67 1430:4.1E-47 
61 1617:9.5E-11 
99 439:1.9E-23 
62 1586:7.6E-13 
64 1524:1.5E-15 
102 346:3.0E-17 
92 656:1.3E-27 
104 284:2.0E-32 
106 222:2.9E-16 
86 842:3.3E-18 
65 1493:1.2E-19 
105 253:7.3E-13 
82 966:1.4E-13 
97 501:8.1E-32 
67 1431:1.4E-17 
91 687:1.2E-12 
109 129:3.5E-26 
93 625:1.0E-11 
80 1028:2.1E-20 
78 1090:5.6E-41 
96 532:2.1E-20 
107 191:5.9E-21 
89 749:1.4E-17 
81 997:1.5E-18 
87 811:2.8E-21 
108 160:5.7E-20 
90 718:4.8E-15 
103 315:2.5E-20 
66 1462:1.2E-41 
88 780:1.8E-33 
68 1400:1.6E-34 
77 1121:2.9E-26 
95 563:4.0E-65 
75 1183:6.0E-12 
73 1245:1.6E-36 
70 1338:9.2E-13 
71 1307:7.5E-27 
98 470:3.0E-16 
85 873:9.8E-13 
63 1555:4.2E-41 
101 377:3.9E-21 
72 1276:2.6E-30 
79 1059:4.3E-24 
69 1369:1.8E-20 
76 1152:1.1E-24 
94 594:2.7E-46 
79 1060:3.7E-30 
65 1494:1.7E-30 
61 1618:7.6E-12 
81 998:1.3E-17 
84 905:3.8E-11 
100 409:1.3E-11 
102 347:2.3E-20 
103 316:1.0E-18 
99 440:5.9E-35 
75 1184:8.1E-37 
91 688:4.6E-11 
64 1525:5.1E-20 
67 1432:1.9E-23 
76 1153:1.1E-50 
97 502:1.9E-19 
107 192:1.1E-21 
74 1215:3.5E-30 
108 161:4.8E-19 
95 564:4.0E-65 
85 874:6.3E-23 
66 1463:9.2E-44 
101 378:4.0E-24 
63 1556:5.3E-73 
93 626:3.3E-20 
88 781:3.3E-18 
68 1401:8.5E-11 
86 843:4.6E-13 
70 1339:7.0E-13 
83 936:7.2E-14 
106 223:6.9E-16 
94 595:2.2E-46 
77 1122:3.6E-27 
80 1029:1.3E-14 
62 1587:3.4E-15 
96 533:2.1E-20 
109 130:2.2E-31 
78 1091:5.2E-16 
90 719:1.6E-24 
73 1246:1.1E-40 
98 471:7.0E-11 
72 1277:1.5E-22 
87 812:8.8E-17 
82 967:9.3E-17 
89 750:5.8E-24 
78 1092:4.0E-46 
63 1557:4.8E-17 
64 1526:1.8E-36 
72 1278:2.3E-38 
62 1588:3.0E-34 
106 224:1.0E-12 
74 1216:5.6E-17 
84 906:1.5E-13 
73 1247:4.2E-31 
80 1030:6.2E-13 
82 968:1.8E-37 
92 658:6.7E-30 
93 627:1.4E-22 
98 472:1.4E-17 
89 751:4.7E-19 
81 999:4.3E-26 
83 937:8.8E-12 
108 162:5.0E-43 
100 410:8.5E-11 
104 286:6.8E-23 
88 782:1.9E-26 
70 1340:1.1E-16 
87 813:4.5E-16 
66 1464:3.4E-19 
67 1433:3.6E-50 
65 1495:2.5E-30 
76 1154:1.5E-22 
96 534:1.9E-28 
68 1402:4.6E-48 
79 1061:5.8E-38 
85 875:2.4E-22 
94 596:6.5E-36 
102 348:1.4E-16 
95 565:4.3E-23 
97 503:3.5E-21 
99 441:4.0E-22 
103 317:2.8E-19 
75 1185:6.9E-19 
90 720:1.4E-15 
107 193:9.6E-15 
109 131:2.8E-18 
101 379:3.6E-21 
105 255:3.2E-17 
69 1371:1.4E-20 
81 1000:3.3E-18 
62 1589:2.3E-42 
64 1527:5.8E-47 
79 1062:4.7E-23 
73 1248:3.2E-48 
84 907:4.9E-17 
91 690:2.7E-19 
88 783:3.6E-31 
63 1558:3.3E-39 
103 318:1.5E-22 
94 597:1.1E-34 
92 659:1.9E-26 
101 380:3.1E-20 
108 163:4.8E-21 
98 473:9.6E-16 
99 442:3.7E-38 
72 1279:1.7E-49 
65 1496:1.2E-56 
83 938:6.7E-11 
74 1217:4.5E-24 
96 535:2.8E-28 
75 1186:8.1E-13 
77 1124:1.5E-34 
82 969:1.0E-14 
102 349:1.2E-19 
80 1031:7.4E-45 
109 132:4.4E-15 
67 1434:1.3E-21 
87 814:4.7E-24 
93 628:7.1E-21 
100 411:1.1E-21 
106 225:4.0E-12 
90 721:7.4E-32 
78 1093:7.5E-37 
85 876:1.9E-15 
68 1403:8.6E-38 
66 1465:1.1E-49 
70 1341:3.7E-11 
76 1155:6.3E-21 
107 194:2.0E-23 
104 287:4.9E-32 
95 566:1.9E-63 
89 752:2.3E-15 
79 1063:1.3E-25 
88 784:3.2E-23 
102 350:2.5E-18 
108 164:2.2E-28 
86 846:3.5E-12 
75 1187:1.4E-14 
66 1466:1.6E-46 
109 133:1.7E-15 
69 1373:2.9E-17 
98 474:2.5E-26 
64 1528:2.1E-30 
62 1590:5.7E-24 
97 505:5.6E-27 
90 722:4.2E-18 
87 815:1.3E-18 
95 567:1.9E-63 
67 1435:1.7E-35 
93 629:1.4E-19 
100 412:7.0E-22 
74 1218:8.5E-19 
73 1249:1.7E-30 
78 1094:7.8E-32 
101 381:5.8E-35 
96 536:6.1E-19 
106 226:6.7E-15 
65 1497:1.2E-27 
99 443:5.1E-21 
104 288:7.5E-16 
81 1001:1.7E-14 
77 1125:1.4E-17 
80 1032:1.6E-15 
72 1280:1.0E-42 
82 970:6.4E-33 
83 939:8.6E-12 
76 1156:2.0E-36 
91 691:1.7E-32 
68 1404:3.1E-30 
105 257:1.4E-31 
63 1559:2.0E-34 
89 753:3.5E-24 
94 598:2.2E-38 
103 319:9.6E-14 
92 660:6.4E-15 
107 195:2.4E-24 
98 475:2.3E-14 
72 1281:3.7E-20 
95 568:8.6E-49 
84 909:4.7E-22 
73 1250:7.7E-36 
64 1529:4.1E-24 
70 1343:1.3E-12 
76 1157:1.2E-23 
91 692:4.6E-25 
83 940:2.1E-19 
82 971:1.5E-23 
87 816:1.4E-26 
65 1498:1.4E-42 
62 1591:1.1E-17 
101 382:2.9E-19 
88 785:1.8E-21 
104 289:1.5E-18 
61 1622:4.3E-17 
77 1126:2.4E-40 
103 320:5.6E-18 
66 1467:6.6E-22 
108 165:4.5E-75 
99 444:1.6E-20 
89 754:1.6E-22 
78 1095:4.8E-15 
69 1374:1.5E-43 
63 1560:8.3E-31 
102 351:4.3E-43 
106 227:2.1E-11 
80 1033:3.5E-17 
96 537:2.3E-23 
107 196:9.8E-23 
109 134:1.1E-42 
75 1188:7.9E-19 
74 1219:7.5E-14 
79 1064:1.0E-22 
71 1312:5.7E-18 
92 661:1.2E-19 
97 506:7.8E-18 
90 723:2.4E-12 
68 1405:7.5E-22 
94 599:2.2E-38 
101 383:1.4E-19 
77 1127:9.3E-17 
62 1592:7.7E-20 
66 1468:5.3E-54 
92 662:7.4E-11 
107 197:8.3E-25 
106 228:5.2E-11 
72 1282:3.5E-31 
68 1406:1.1E-15 
86 848:4.2E-15 
89 755:2.9E-28 
103 321:5.6E-13 
94 600:4.2E-37 
70 1344:8.4E-17 
88 786:1.2E-70 
104 290:8.1E-18 
76 1158:6.3E-22 
81 1003:7.4E-17 
95 569:1.8E-50 
102 352:1.3E-43 
98 476:3.1E-24 
71 1313:1.9E-22 
99 445:5.7E-18 
69 1375:2.4E-28 
97 507:3.2E-13 
105 259:3.7E-24 
67 1437:6.8E-32 
63 1561:3.2E-28 
80 1034:4.4E-17 
73 1251:9.5E-14 
78 1096:6.0E-72 
75 1189:1.5E-14 
74 1220:1.9E-25 
82 972:9.9E-24 
96 538:1.5E-19 
109 135:6.0E-52 
90 724:5.2E-12 
108 166:2.2E-22 
79 1065:3.2E-23 
64 1530:3.4E-45 
65 1499:3.8E-14 
87 817:1.5E-17 
91 693:4.5E-18 
84 910:3.4E-12 
81 1004:5.6E-14 
76 1159:1.5E-41 
74 1221:4.1E-21 
99 446:1.3E-16 
68 1407:2.2E-47 
94 601:5.4E-40 
72 1283:3.9E-55 
64 1531:3.4E-23 
83 942:1.9E-17 
98 477:9.5E-14 
106 229:2.8E-19 
101 384:3.2E-18 
105 260:1.4E-18 
104 291:6.3E-17 
77 1128:3.2E-20 
84 911:8.1E-20 
95 570:6.8E-18 
71 1314:2.3E-17 
92 663:5.1E-14 
88 787:1.2E-18 
97 508:1.5E-14 
78 1097:3.4E-27 
79 1066:2.2E-18 
80 1035:1.3E-41 
65 1500:2.4E-49 
108 167:2.3E-24 
87 818:5.4E-18 
96 539:1.9E-22 
102 353:5.2E-18 
66 1469:6.6E-41 
63 1562:7.6E-34 
67 1438:7.0E-14 
75 1190:1.9E-15 
85 880:8.3E-24 
82 973:3.3E-47 
91 694:3.2E-26 
73 1252:5.3E-18 
109 136:6.0E-54 
103 322:4.4E-13 
87 819:2.1E-20 
61 1625:1.7E-20 
81 1005:1.7E-13 
74 1222:1.3E-29 
63 1563:3.7E-16 
88 788:6.9E-30 
77 1129:1.4E-27 
94 602:4.4E-12 
71 1315:4.3E-22 
84 912:1.8E-19 
73 1253:1.3E-42 
67 1439:5.0E-39 
102 354:4.0E-19 
104 292:7.8E-16 
93 633:3.8E-12 
66 1470:1.5E-27 
65 1501:1.2E-29 
95 571:1.4E-26 
89 757:1.1E-23 
98 478:5.4E-22 
80 1036:6.6E-45 
108 168:1.4E-21 
82 974:2.8E-17 
64 1532:1.2E-12 
107 199:4.2E-23 
75 1191:7.4E-15 
79 1067:3.1E-18 
68 1408:2.8E-30 
96 540:1.7E-20 
106 230:3.7E-13 
105 261:3.6E-50 
101 385:9.2E-25 
99 447:3.7E-22 
85 881:7.0E-18 
72 1284:5.7E-58 
109 137:9.9E-35 
86 850:1.2E-32 
78 1098:1.0E-22 
90 726:6.6E-20 
76 1160:2.1E-14 
97 509:2.0E-29 
94 603:4.4E-12 
79 1068:1.5E-19 
104 293:1.4E-33 
93 634:4.0E-29 
103 324:2.2E-16 
97 510:6.9E-25 
83 944:3.9E-11 
101 386:5.9E-55 
62 1595:1.7E-18 
64 1533:5.1E-25 
76 1161:6.1E-18 
90 727:6.5E-20 
106 231:1.1E-14 
71 1316:4.3E-22 
87 820:3.1E-31 
68 1409:2.5E-39 
108 169:1.1E-36 
107 200:6.7E-24 
78 1099:6.7E-43 
86 851:3.7E-21 
66 1471:5.4E-27 
75 1192:3.2E-56 
73 1254:5.3E-25 
105 262:7.8E-14 
69 1378:2.4E-38 
89 758:1.6E-22 
74 1223:1.7E-32 
77 1130:1.2E-43 
72 1285:7.9E-38 
95 572:1.3E-26 
82 975:4.3E-30 
63 1564:1.5E-41 
88 789:1.3E-25 
91 696:5.1E-24 
99 448:9.7E-37 
80 1037:6.5E-20 
98 479:2.6E-17 
65 1502:1.8E-51 
92 665:8.3E-17 
81 1006:2.0E-27 
61 1626:2.2E-13 
70 1347:2.5E-19 
109 138:3.0E-40 
102 355:4.0E-59 
81 1007:1.6E-14 
63 1565:1.0E-41 
69 1379:9.4E-36 
92 666:2.2E-16 
62 1596:7.6E-24 
97 511:2.5E-61 
104 294:3.8E-19 
75 1193:1.1E-20 
61 1627:6.1E-20 
78 1100:1.9E-22 
80 1038:1.8E-27 
99 449:4.9E-33 
109 139:3.3E-42 
86 852:7.5E-27 
98 480:1.3E-15 
91 697:6.6E-13 
67 1441:3.3E-23 
70 1348:5.1E-17 
93 635:1.2E-17 
84 914:1.2E-17 
72 1286:1.6E-19 
88 790:1.7E-23 
101 387:9.3E-25 
64 1534:6.7E-22 
95 573:2.0E-13 
94 604:4.1E-12 
74 1224:1.8E-50 
76 1162:5.8E-30 
107 201:1.0E-18 
102 356:1.1E-58 
103 325:7.5E-54 
68 1410:1.0E-28 
89 759:2.0E-23 
90 728:1.2E-15 
82 976:1.9E-23 
77 1131:1.5E-36 
105 263:1.5E-16 
96 542:1.6E-18 
108 170:2.7E-40 
66 1472:1.6E-50 
87 821:2.4E-29 
85 883:8.5E-17 
79 1069:4.5E-18 
73 1255:1.1E-26 
65 1503:7.4E-49 
71 1317:3.5E-22 
87 822:2.0E-13 
63 1566:4.9E-33 
82 977:1.2E-31 
95 574:8.4E-18 
64 1535:3.2E-48 
66 1473:9.8E-51 
61 1628:7.2E-18 
107 202:3.6E-18 
80 1039:1.3E-15 
101 388:1.5E-36 
93 636:1.1E-25 
94 605:3.5E-12 
83 946:8.3E-19 
104 295:3.5E-19 
78 1101:3.7E-38 
91 698:7.2E-26 
76 1163:7.4E-18 
68 1411:3.1E-30 
106 233:9.4E-20 
108 171:5.6E-107 
88 791:8.8E-31 
92 667:1.6E-24 
99 450:3.8E-43 
62 1597:4.4E-26 
100 419:5.1E-38 
98 481:6.9E-16 
96 543:1.1E-14 
73 1256:1.8E-20 
79 1070:2.5E-24 
109 140:1.0E-30 
72 1287:6.1E-26 
81 1008:1.9E-14 
65 1504:4.4E-25 
90 729:7.9E-13 
77 1132:4.4E-27 
74 1225:1.3E-55 
85 884:1.5E-15 
102 357:1.4E-53 
75 1194:9.2E-36 
103 326:4.2E-18 
69 1380:1.1E-20 
70 1349:6.5E-12 
97 512:8.2E-26 
84 915:2.2E-18 
71 1318:3.5E-22 
89 760:5.0E-23 
109 141:4.8E-38 
82 978:2.3E-13 
92 668:1.9E-13 
83 947:7.0E-12 
101 389:1.8E-36 
77 1133:7.7E-36 
107 203:1.0E-12 
72 1288:4.7E-37 
106 234:3.1E-16 
93 637:1.2E-17 
74 1226:2.6E-38 
61 1629:9.8E-17 
65 1505:1.5E-48 
104 296:5.0E-20 
102 358:4.7E-22 
68 1412:6.7E-34 
94 606:3.8E-12 
79 1071:1.0E-41 
63 1567:2.0E-16 
96 544:1.5E-19 
73 1257:5.7E-21 
78 1102:1.1E-21 
69 1381:8.3E-12 
67 1443:4.7E-19 
89 761:1.7E-19 
75 1195:1.8E-24 
91 699:9.4E-19 
97 513:5.6E-20 
95 575:2.3E-21 
62 1598:2.5E-13 
90 730:2.3E-20 
86 854:6.3E-37 
88 792:1.3E-56 
70 1350:1.4E-11 
87 823:2.4E-20 
85 885:4.1E-14 
108 172:1.8E-18 
103 327:3.5E-20 
99 451:5.2E-29 
105 265:4.8E-23 
64 1536:6.1E-25 
98 482:5.9E-12 
100 420:8.0E-22 
76 1164:2.5E-23 
80 1040:1.7E-21 
66 1474:4.8E-22 
84 916:9.4E-30 
70 1351:3.1E-17 
62 1599:3.5E-21 
104 297:4.3E-18 
64 1537:3.3E-39 
94 607:2.2E-12 
86 855:8.4E-17 
98 483:1.5E-38 
103 328:4.1E-21 
82 979:2.5E-35 
79 1072:4.8E-20 
91 700:7.1E-33 
74 1227:2.7E-28 
73 1258:1.9E-36 
76 1165:6.2E-22 
77 1134:1.6E-15 
108 173:5.6E-18 
72 1289:1.7E-32 
65 1506:8.2E-36 
93 638:1.1E-26 
99 452:5.9E-19 
67 1444:3.1E-20 
69 1382:6.1E-22 
89 762:1.1E-15 
75 1196:2.5E-36 
101 390:2.0E-27 
97 514:3.9E-37 
90 731:1.2E-14 
106 235:2.4E-14 
66 1475:2.6E-29 
110 111:0.0 
88 793:1.9E-47 
87 824:1.5E-23 
109 142:1.7E-32 
84 917:1.4E-14 
68 1413:7.0E-47 
78 1103:1.1E-30 
100 421:3.5E-22 
95 576:2.0E-14 
102 359:1.6E-17 
92 669:1.1E-28 
96 545:5.0E-20 
80 1041:3.4E-28 
63 1568:7.7E-30 
61 1630:1.1E-14 
81 1010:7.5E-22 
98 484:1.0E-38 
110 112:0.0 
64 1538:5.1E-21 
61 1631:3.2E-11 
71 1321:8.0E-32 
89 763:1.2E-13 
86 856:6.3E-11 
70 1352:6.5E-15 
82 980:5.6E-20 
94 608:2.2E-12 
80 1042:8.2E-19 
97 515:2.6E-17 
109 143:7.9E-38 
77 1135:9.3E-47 
99 453:2.4E-40 
102 360:5.3E-55 
108 174:3.3E-17 
92 670:4.6E-16 
79 1073:3.4E-31 
85 887:4.0E-33 
76 1166:3.9E-20 
62 1600:1.8E-33 
73 1259:2.4E-20 
96 546:8.5E-17 
103 329:1.6E-20 
63 1569:1.3E-36 
88 794:2.0E-76 
95 577:2.0E-14 
74 1228:2.4E-20 
66 1476:2.6E-29 
78 1104:4.0E-32 
107 205:1.4E-12 
93 639:1.5E-19 
100 422:4.9E-26 
72 1290:1.0E-32 
101 391:7.8E-27 
67 1445:7.3E-38 
68 1414:2.3E-19 
75 1197:5.4E-32 
83 949:1.0E-11 
65 1507:4.6E-14 
106 236:1.2E-15 
87 825:1.2E-18 
81 1011:1.0E-25 
87 826:4.9E-15 
66 1477:4.9E-33 
64 1539:2.2E-33 
95 578:6.4E-18 
71 1322:7.9E-32 
70 1353:3.1E-17 
84 919:7.2E-35 
63 1570:1.1E-23 
110 113:0.0 
72 1291:1.8E-15 
68 1415:1.4E-24 
93 640:5.8E-30 
96 547:3.3E-22 
78 1105:1.9E-20 
91 702:3.5E-30 
105 268:3.0E-25 
82 981:5.3E-21 
65 1508:1.6E-40 
98 485:7.4E-16 
76 1167:1.8E-53 
109 144:4.6E-37 
73 1260:5.1E-34 
99 454:3.1E-42 
74 1229:8.6E-18 
101 392:1.9E-23 
107 206:2.2E-14 
102 361:3.0E-51 
106 237:1.2E-15 
79 1074:3.2E-18 
97 516:5.1E-57 
81 1012:8.3E-16 
92 671:2.5E-19 
94 609:9.9E-45 
67 1446:1.4E-27 
80 1043:1.1E-32 
103 330:5.9E-14 
62 1601:1.2E-32 
88 795:1.1E-40 
77 1136:7.2E-21 
69 1384:1.8E-11 
100 423:3.0E-19 
86 857:9.3E-25 
108 175:1.9E-18 
75 1198:3.5E-28 
90 733:2.2E-33 
104 299:1.9E-25 
89 764:9.0E-17 
97 517:9.8E-14 
100 424:5.6E-24 
63 1571:1.2E-54 
69 1385:4.4E-18 
73 1261:1.6E-29 
87 827:2.1E-11 
72 1292:1.3E-15 
91 703:5.0E-20 
103 331:9.7E-27 
99 455:3.0E-26 
88 796:2.7E-18 
81 1013:2.8E-19 
66 1478:5.5E-27 
62 1602:2.3E-16 
101 393:3.8E-15 
65 1509:3.2E-25 
70 1354:7.5E-12 
85 889:8.6E-31 
96 548:4.9E-25 
90 734:2.5E-19 
86 858:1.3E-16 
84 920:1.2E-16 
110 114:0.0 
108 176:5.0E-29 
79 1075:2.1E-25 
105 269:3.0E-13 
67 1447:1.4E-27 
80 1044:5.4E-18 
71 1323:7.9E-32 
106 238:1.8E-17 
109 145:0.0 
78 1106:1.1E-39 
61 1633:5.0E-12 
98 486:1.1E-42 
89 765:4.6E-30 
68 1416:3.4E-17 
94 610:3.1E-37 
64 1540:8.2E-24 
107 207:1.5E-15 
93 641:5.8E-30 
74 1230:2.6E-21 
82 982:1.8E-21 
75 1199:2.7E-33 
102 362:2.0E-38 
63 1572:1.2E-29 
107 208:3.0E-17 
95 580:1.6E-16 
76 1169:1.3E-36 
69 1386:3.9E-34 
103 332:1.0E-20 
104 301:7.1E-31 
110 115:0.0 
81 1014:1.5E-13 
101 394:3.3E-20 
74 1231:1.5E-20 
105 270:1.3E-49 
92 673:5.4E-13 
73 1262:4.1E-11 
88 797:6.6E-17 
75 1200:2.1E-47 
96 549:4.9E-25 
83 952:4.7E-13 
79 1076:4.5E-13 
65 1510:7.3E-25 
102 363:8.0E-41 
84 921:1.2E-17 
66 1479:1.2E-22 
67 1448:1.4E-33 
97 518:1.8E-14 
86 859:1.8E-21 
68 1417:3.7E-16 
87 828:9.4E-13 
70 1355:1.2E-15 
90 735:7.8E-22 
100 425:9.6E-15 
94 611:8.3E-16 
62 1603:6.4E-44 
82 983:3.8E-30 
109 146:0.0 
64 1541:1.2E-31 
77 1138:1.4E-18 
98 487:1.5E-74 
71 1324:6.6E-22 
106 239:4.8E-14 
93 642:5.8E-30 
78 1107:2.5E-11 
80 1045:1.4E-30 
108 177:3.8E-27 
85 890:1.1E-11 
72 1293:7.8E-32 
99 456:3.3E-32 
68 1418:9.9E-11 
74 1232:3.5E-37 
63 1573:1.9E-40 
92 674:2.0E-22 
83 953:1.1E-12 
94 612:4.7E-21 
76 1170:1.9E-49 
91 705:2.8E-27 
70 1356:2.9E-13 
101 395:2.1E-16 
67 1449:1.4E-33 
69 1387:6.2E-77 
100 426:3.7E-27 
96 550:1.7E-18 
110 116:4.2E-37 
82 984:2.2E-11 
75 1201:8.0E-16 
65 1511:5.0E-38 
109 147:0.0 
99 457:2.8E-25 
107 209:7.6E-21 
61 1635:1.7E-11 
104 302:2.8E-21 
73 1263:2.0E-43 
79 1077:1.2E-12 
93 643:5.8E-30 
102 364:4.7E-47 
106 240:3.4E-14 
80 1046:6.9E-19 
87 829:1.2E-29 
88 798:4.1E-17 
97 519:1.8E-14 
103 333:6.4E-24 
84 922:5.3E-19 
89 767:3.9E-31 
71 1325:7.4E-22 
81 1015:1.1E-15 
72 1294:9.3E-38 
78 1108:1.6E-15 
98 488:1.2E-13 
77 1139:1.9E-39 
90 736:2.8E-20 
66 1480:5.8E-40 
85 891:6.6E-12 
108 178:6.0E-39 
95 581:7.3E-17 
62 1604:5.4E-29 
105 271:2.5E-17 
83 954:1.4E-22 
84 923:1.1E-17 
62 1605:3.6E-34 
80 1047:1.5E-19 
94 613:6.9E-23 
69 1388:6.7E-38 
106 241:2.2E-30 
97 520:3.1E-16 
79 1078:3.8E-29 
65 1512:3.2E-21 
63 1574:5.9E-74 
68 1419:9.2E-29 
110 117:3.2E-44 
90 737:4.2E-18 
107 210:1.8E-16 
102 365:4.1E-42 
105 272:1.3E-43 
64 1543:1.3E-41 
99 458:1.5E-28 
88 799:2.1E-30 
109 148:0.0 
100 427:2.8E-16 
101 396:3.5E-16 
67 1450:1.4E-33 
74 1233:1.3E-18 
89 768:4.2E-21 
92 675:8.9E-20 
98 489:9.6E-14 
86 861:3.0E-18 
95 582:2.4E-21 
66 1481:7.1E-32 
103 334:5.0E-11 
87 830:5.2E-13 
76 1171:7.8E-22 
70 1357:5.9E-15 
72 1295:1.5E-40 
108 179:1.1E-38 
81 1016:1.1E-15 
93 644:1.4E-15 
85 892:5.7E-13 
82 985:1.1E-25 
77 1140:3.0E-21 
78 1109:1.4E-19 
83 955:6.2E-13 
82 986:1.4E-33 
65 1513:1.7E-25 
77 1141:1.9E-48 
75 1203:3.1E-15 
62 1606:9.1E-24 
89 769:2.4E-20 
70 1358:1.6E-12 
88 800:4.0E-31 
108 180:7.5E-22 
98 490:3.2E-15 
71 1327:3.4E-45 
84 924:2.0E-17 
76 1172:3.2E-39 
66 1482:3.1E-26 
100 428:4.4E-17 
72 1296:2.9E-18 
64 1544:5.0E-39 
63 1575:2.6E-13 
97 521:1.2E-13 
78 1110:4.3E-27 
107 211:1.2E-20 
109 149:1.1E-26 
74 1234:6.6E-26 
96 552:9.2E-24 
94 614:2.4E-16 
68 1420:1.7E-20 
87 831:3.4E-29 
91 707:4.3E-11 
93 645:5.1E-18 
92 676:3.6E-43 
81 1017:3.8E-14 
67 1451:1.4E-33 
69 1389:1.5E-32 
105 273:7.8E-16 
102 366:1.1E-45 
110 118:9.4E-48 
99 459:8.3E-42 
86 862:3.2E-41 
95 583:3.7E-23 
79 1079:5.0E-21 
103 335:5.8E-11 
99 460:6.4E-31 
78 1111:2.0E-24 
84 925:6.2E-14 
86 863:6.8E-26 
95 584:3.0E-20 
89 770:1.8E-29 
68 1421:8.2E-20 
108 181:2.0E-20 
63 1576:1.0E-36 
79 1080:2.2E-36 
73 1266:6.7E-60 
72 1297:1.1E-22 
98 491:3.5E-15 
70 1359:4.2E-14 
105 274:1.2E-51 
80 1049:3.7E-15 
103 336:5.8E-18 
87 832:7.8E-20 
77 1142:3.1E-20 
82 987:3.9E-20 
100 429:1.0E-18 
90 739:4.0E-22 
101 398:6.1E-52 
110 119:7.4E-29 
106 243:1.2E-17 
109 150:3.0E-44 
65 1514:2.0E-47 
102 367:6.1E-45 
66 1483:7.2E-19 
62 1607:5.9E-25 
107 212:2.2E-22 
74 1235:4.8E-25 
83 956:2.6E-13 
104 305:9.6E-14 
97 522:3.3E-25 
76 1173:4.8E-12 
94 615:1.1E-25 
96 553:4.1E-22 
67 1452:1.4E-33 
93 646:1.1E-15 
85 894:4.6E-29 
64 1545:1.1E-14 
88 801:1.7E-25 
69 1390:5.2E-12 
92 677:6.2E-16 
75 1204:8.8E-28 
71 1328:9.9E-32 
62 1608:1.1E-11 
72 1298:3.5E-26 
87 833:3.6E-18 
96 554:3.1E-19 
82 988:1.6E-28 
109 151:6.3E-24 
110 120:1.0E-22 
104 306:2.6E-29 
97 523:3.3E-25 
85 895:4.1E-11 
68 1422:2.5E-15 
63 1577:4.5E-26 
65 1515:2.6E-33 
90 740:2.0E-26 
89 771:3.6E-32 
77 1143:4.4E-26 
69 1391:3.7E-73 
99 461:6.8E-39 
64 1546:8.7E-34 
74 1236:6.5E-23 
105 275:3.1E-26 
100 430:5.5E-26 
71 1329:1.7E-19 
93 647:8.7E-14 
94 616:1.6E-19 
108 182:1.1E-12 
80 1050:5.3E-39 
66 1484:2.5E-47 
70 1360:4.1E-12 
79 1081:1.7E-19 
102 368:7.4E-40 
88 802:1.4E-65 
92 678:2.2E-17 
107 213:1.9E-122 
91 709:5.8E-19 
106 244:3.4E-14 
75 1205:4.8E-21 
86 864:4.1E-20 
101 399:2.3E-51 
78 1112:9.6E-33 
67 1453:1.4E-33 
73 1267:5.1E-22 
84 926:2.1E-15 
76 1174:8.6E-17 
83 958:1.1E-11 
95 586:5.4E-28 
102 369:2.2E-42 
91 710:7.7E-26 
82 989:4.1E-20 
64 1547:3.1E-29 
96 555:2.4E-21 
98 493:2.9E-14 
100 431:1.8E-14 
73 1268:2.8E-35 
88 803:3.9E-20 
81 1020:1.1E-11 
107 214:1.1E-15 
84 927:2.0E-18 
99 462:4.5E-33 
66 1485:1.6E-26 
63 1578:1.8E-29 
65 1516:2.2E-20 
72 1299:1.9E-25 
77 1144:4.7E-28 
94 617:6.4E-19 
97 524:6.0E-30 
109 152:3.1E-30 
86 865:3.2E-13 
79 1082:1.4E-41 
87 834:4.4E-19 
75 1206:1.4E-27 
90 741:7.4E-25 
74 1237:7.0E-33 
103 338:4.4E-15 
71 1330:1.9E-39 
76 1175:1.5E-23 
104 307:4.0E-23 
101 400:3.4E-52 
80 1051:4.0E-31 
106 245:1.2E-14 
68 1423:2.4E-20 
67 1454:1.4E-33 
62 1609:1.5E-24 
110 121:6.7E-18 
69 1392:8.3E-78 
108 183:2.1E-30 
92 679:3.0E-17 
99 463:5.5E-28 
96 556:2.4E-21 
108 184:5.2E-46 
73 1269:4.4E-34 
102 370:8.2E-41 
89 773:2.4E-22 
63 1579:8.3E-54 
101 401:2.2E-13 
92 680:1.6E-17 
104 308:3.9E-21 
88 804:1.1E-23 
86 866:9.3E-16 
77 1145:2.9E-56 
80 1052:7.1E-26 
103 339:7.2E-14 
81 1021:1.7E-15 
97 525:2.2E-44 
107 215:4.3E-19 
79 1083:1.7E-95 
67 1455:1.4E-33 
69 1393:1.5E-24 
98 494:5.8E-16 
110 122:8.4E-34 
84 928:5.1E-18 
64 1548:2.7E-22 
78 1114:5.2E-15 
87 835:2.0E-19 
70 1362:4.4E-17 
85 897:5.3E-11 
83 959:6.6E-11 
74 1238:5.4E-40 
109 153:5.8E-25 
94 618:5.3E-57 
91 711:1.7E-26 
65 1517:1.8E-46 
71 1331:5.9E-59 
82 990:2.1E-22 
66 1486:1.2E-21 
75 1207:4.6E-18 
68 1424:1.1E-30 
76 1176:2.9E-17 
90 742:1.6E-24 
95 587:4.8E-25 
72 1300:1.9E-38 
63 1580:5.4E-22 
75 1208:9.3E-32 
65 1518:1.7E-25 
62 1611:4.1E-30 
95 588:1.3E-14 
66 1487:2.4E-20 
79 1084:6.4E-24 
110 123:1.1E-119 
96 557:2.1E-17 
97 526:8.4E-24 
106 247:3.2E-13 
64 1549:4.1E-21 
74 1239:6.1E-16 
108 185:6.1E-43 
84 929:1.1E-21 
70 1363:7.1E-16 
89 774:9.9E-19 
80 1053:2.8E-33 
94 619:2.3E-20 
102 371:8.8E-22 
82 991:8.9E-12 
71 1332:2.1E-29 
81 1022:2.1E-16 
99 464:6.8E-35 
87 836:3.5E-30 
76 1177:1.0E-30 
67 1456:1.4E-33 
93 650:3.0E-22 
85 898:1.7E-18 
77 1146:2.7E-33 
109 154:7.8E-27 
86 867:2.5E-24 
92 681:6.7E-16 
104 309:1.4E-23 
105 278:1.9E-18 
101 402:1.9E-28 
73 1270:5.2E-41 
90 743:1.7E-23 
91 712:4.0E-30 
69 1394:4.0E-19 
78 1115:1.4E-11 
72 1301:5.0E-17 
103 340:7.4E-14 
88 805:4.0E-20 
98 495:2.6E-19 
86 868:4.0E-42 
104 310:2.8E-29 
62 1612:2.9E-26 
63 1581:4.2E-43 
106 248:1.1E-63 
93 651:7.1E-16 
85 899:2.7E-26 
90 744:3.1E-35 
75 1209:2.3E-47 
105 279:1.4E-37 
71 1333:5.2E-71 
79 1085:7.5E-30 
99 465:3.2E-32 
80 1054:9.7E-20 
92 682:8.6E-13 
97 527:8.4E-24 
72 1302:2.4E-21 
100 434:1.6E-16 
95 589:1.3E-14 
76 1178:1.5E-17 
109 155:4.5E-17 
103 341:1.4E-31 
107 217:1.1E-18 
89 775:8.2E-13 
73 1271:1.7E-31 
83 961:1.3E-16 
88 806:2.7E-43 
110 124:8.5E-32 
77 1147:1.9E-38 
98 496:2.0E-14 
78 1116:2.1E-22 
108 186:1.4E-76 
101 403:3.2E-21 
74 1240:1.1E-14 
87 837:4.1E-24 
64 1550:1.0E-51 
84 930:1.9E-15 
91 713:1.6E-14 
102 372:3.9E-13 
70 1364:6.0E-14 
94 620:5.3E-24 
67 1457:1.4E-33 
82 992:8.6E-13 
69 1395:2.6E-15 
65 1519:2.8E-38 
62 1613:1.4E-26 
67 1458:9.9E-35 
93 652:1.2E-18 
76 1179:1.9E-35 
73 1272:5.0E-29 
108 187:1.3E-79 
89 776:2.9E-26 
97 528:2.1E-28 
103 342:8.6E-16 
80 1055:2.3E-28 
101 404:1.3E-21 
82 993:1.5E-21 
64 1551:6.5E-23 
94 621:3.5E-16 
91 714:2.8E-22 
109 156:1.1E-22 
96 559:1.2E-23 
65 1520:7.1E-43 
100 435:3.3E-20 
95 590:2.9E-38 
87 838:2.0E-23 
85 900:1.3E-29 
106 249:7.8E-11 
107 218:9.3E-22 
92 683:4.4E-12 
77 1148:7.2E-20 
98 497:1.1E-13 
75 1210:1.4E-22 
63 1582:1.7E-20 
78 1117:9.0E-17 
88 807:5.8E-24 
69 1396:5.9E-34 
102 373:2.8E-59 
84 931:6.3E-14 
110 125:3.4E-34 
72 1303:2.8E-18 
79 1086:5.2E-21 
71 1334:5.8E-20 
74 1241:8.3E-19 
86 869:2.4E-15 
99 466:7.7E-30 
104 311:1.5E-15 
81 1024:2.3E-25 
101 405:6.5E-22 
63 1583:4.1E-19 
62 1614:2.0E-19 
98 498:3.4E-40 
77 1149:2.1E-38 
91 715:5.9E-15 
67 1459:2.0E-39 
69 1397:8.7E-38 
99 467:8.5E-49 
65 1521:1.5E-18 
95 591:1.6E-16 
73 1273:1.3E-23 
110 126:7.0E-38 
96 560:9.4E-12 
87 839:3.7E-41 
66 1490:1.0E-25 
84 932:1.2E-16 
102 374:8.6E-55 
81 1025:6.0E-12 
92 684:9.7E-12 
75 1211:1.5E-40 
97 529:2.1E-28 
89 777:1.9E-20 
86 870:4.5E-33 
72 1304:8.1E-14 
80 1056:9.7E-38 
74 1242:3.3E-14 
90 746:6.2E-13 
78 1118:3.3E-29 
88 808:7.2E-26 
71 1335:8.9E-23 
82 994:3.7E-24 
94 622:1.6E-23 
104 312:6.3E-27 
107 219:2.5E-17 
100 436:9.3E-14 
79 1087:1.6E-18 
83 963:3.4E-23 
106 250:3.0E-13 
109 157:1.4E-25 
64 1552:4.9E-11 
105 281:9.6E-23 
108 188:3.7E-94 
109 158:2.5E-31 
63 1584:4.5E-18 
74 1243:4.6E-27 
68 1429:2.1E-32 
101 406:2.4E-12 
86 871:8.5E-20 
69 1398:7.8E-35 
73 1274:3.5E-25 
96 561:9.4E-12 
75 1212:1.5E-30 
65 1522:3.0E-53 
62 1615:1.5E-19 
106 251:6.2E-15 
80 1057:5.6E-29 
81 1026:9.7E-15 
105 282:1.1E-36 
92 685:2.2E-28 
108 189:4.3E-32 
88 809:2.3E-17 
82 995:2.6E-25 
104 313:6.7E-29 
110 127:1.1E-35 
78 1119:8.5E-39 
102 375:8.2E-38 
77 1150:1.5E-18 
76 1181:1.8E-18 
67 1460:9.8E-32 
99 468:4.7E-32 
103 344:2.4E-11 
66 1491:7.2E-44 
84 933:6.2E-13 
83 964:1.7E-23 
71 1336:3.8E-16 
107 220:3.0E-132 
89 778:1.3E-23 
79 1088:1.9E-32 
97 530:2.8E-33 
87 840:1.2E-15 
93 654:1.9E-19 
98 499:1.6E-19 
91 716:1.9E-15 
72 1305:8.1E-14 
95 592:1.6E-16 
94 623:2.9E-17 
90 748:1.4E-13 
62 1616:7.2E-39 
95 593:5.2E-20 
87 841:2.2E-15 
97 531:1.6E-31 
76 1182:2.9E-25 
64 1554:1.3E-32 
78 1120:5.7E-73 
94 624:1.3E-39 
77 1151:1.9E-39 
67 1461:3.1E-34 
66 1492:7.2E-29 
99 469:7.2E-29 
71 1337:4.3E-17 
96 562:2.8E-15 
104 314:4.0E-23 
92 686:4.3E-20 
103 345:1.0E-55 
110 128:2.1E-26 
75 1213:5.5E-19 
98 500:5.1E-40 
93 655:8.7E-26 
65 1523:2.1E-30 
83 965:2.8E-16 
101 407:1.0E-21 
81 1027:6.2E-12 
86 872:3.7E-14 
105 283:2.4E-24 
73 1275:9.7E-36 
74 1244:9.7E-28 
79 1089:5.6E-17 
82 996:1.4E-32 
100 438:1.2E-12 
108 190:5.9E-40 
80 1058:6.3E-22 
63 1585:1.1E-22 
88 810:9.3E-36 
107 221:7.4E-16 
72 1306:8.9E-31 
91 717:4.2E-30 
89 779:1.2E-20 
106 252:5.7E-17 
68 1430:4.5E-50 
109 159:3.8E-20 
69 1399:1.9E-38 
78 1121:1.8E-28 
65 1524:4.5E-22 
89 780:9.4E-16 
104 315:8.5E-15 
97 532:7.5E-30 
109 160:2.4E-18 
74 1245:1.6E-36 
69 1400:1.6E-34 
99 470:2.3E-37 
64 1555:4.2E-41 
88 811:1.2E-23 
103 346:2.4E-76 
98 501:9.8E-18 
84 935:1.6E-35 
93 656:6.2E-18 
95 594:3.2E-14 
67 1462:9.7E-40 
79 1090:1.9E-93 
66 1493:1.2E-19 
81 1028:1.3E-14 
101 408:3.0E-17 
68 1431:5.7E-19 
73 1276:1.1E-31 
72 1307:7.5E-27 
80 1059:4.3E-24 
102 377:1.4E-21 
77 1152:1.1E-24 
62 1617:3.2E-24 
110 129:3.0E-28 
92 687:7.6E-17 
87 842:2.8E-16 
76 1183:6.0E-12 
96 563:1.7E-28 
108 191:1.6E-43 
91 718:1.2E-12 
106 253:3.1E-12 
82 997:3.8E-16 
107 222:1.3E-17 
90 749:5.0E-14 
71 1338:4.7E-18 
86 873:2.2E-21 
94 625:4.3E-15 
82 998:3.8E-25 
63 1587:9.6E-12 
68 1432:1.1E-23 
78 1122:8.1E-23 
95 595:2.2E-25 
67 1463:7.8E-49 
69 1401:8.5E-11 
75 1215:3.5E-30 
107 223:1.0E-24 
104 316:9.0E-19 
65 1525:9.4E-30 
74 1246:1.1E-40 
64 1556:5.3E-73 
80 1060:3.7E-30 
66 1494:1.7E-30 
96 564:1.7E-28 
76 1184:8.1E-37 
106 254:1.2E-32 
62 1618:8.8E-45 
85 905:2.3E-23 
103 347:9.3E-19 
101 409:6.9E-17 
71 1339:4.6E-18 
86 874:9.0E-28 
92 688:9.5E-14 
97 533:7.5E-30 
89 781:1.6E-22 
77 1153:1.1E-50 
108 192:6.5E-83 
100 440:6.4E-37 
109 161:2.4E-22 
73 1277:3.6E-31 
110 130:3.1E-31 
88 812:1.6E-16 
99 471:5.0E-15 
90 750:1.2E-28 
91 719:8.5E-26 
102 378:6.0E-26 
84 936:5.6E-11 
79 1091:1.2E-16 
93 657:7.6E-13 
94 626:2.4E-14 
98 502:6.8E-34 
71 1340:7.0E-71 
66 1495:2.5E-30 
86 875:5.0E-16 
105 286:5.0E-50 
91 720:1.8E-25 
96 565:5.9E-25 
108 193:1.6E-27 
77 1154:1.5E-22 
68 1433:7.0E-54 
65 1526:3.9E-44 
106 255:2.3E-12 
97 534:5.7E-35 
75 1216:5.6E-17 
69 1402:4.6E-48 
82 999:5.5E-20 
103 348:1.0E-72 
81 1030:9.8E-26 
109 162:1.8E-46 
79 1092:1.6E-57 
83 968:2.0E-17 
76 1185:6.9E-19 
88 813:3.2E-32 
64 1557:4.8E-17 
102 379:9.3E-22 
74 1247:4.2E-31 
78 1123:7.2E-12 
63 1588:1.1E-33 
101 410:8.1E-22 
99 472:2.0E-32 
67 1464:5.8E-17 
107 224:9.2E-14 
80 1061:5.8E-38 
87 844:9.4E-17 
94 627:2.0E-30 
73 1278:4.0E-26 
90 751:4.1E-16 
62 1619:1.0E-18 
93 658:2.0E-26 
98 503:8.1E-31 
104 317:2.5E-21 
110 131:2.0E-15 
95 596:2.6E-18 
89 782:1.6E-15 
100 441:3.4E-20 
67 1465:1.8E-33 
63 1589:4.6E-68 
108 194:1.2E-45 
78 1124:1.4E-31 
102 380:2.5E-27 
65 1527:2.5E-53 
101 411:1.9E-33 
94 628:3.8E-28 
104 318:1.5E-28 
109 163:2.2E-20 
87 845:4.7E-25 
91 721:2.0E-32 
64 1558:3.3E-39 
79 1093:2.5E-34 
75 1217:4.5E-24 
76 1186:8.1E-13 
74 1248:3.2E-48 
80 1062:4.7E-23 
73 1279:3.0E-55 
100 442:2.0E-37 
107 225:7.9E-14 
82 1000:7.1E-20 
69 1403:8.6E-38 
77 1155:6.3E-21 
71 1341:1.6E-12 
85 907:1.6E-24 
96 566:8.7E-27 
110 132:9.4E-15 
90 752:1.2E-17 
103 349:6.6E-15 
99 473:1.1E-21 
105 287:1.3E-15 
92 690:3.7E-26 
95 597:1.1E-20 
93 659:6.6E-22 
97 535:2.2E-34 
81 1031:6.2E-28 
68 1434:3.9E-24 
88 814:1.1E-21 
66 1496:1.2E-56 
94 629:4.3E-65 
89 784:3.3E-22 
65 1528:8.4E-47 
99 474:3.9E-22 
97 536:4.3E-31 
106 257:4.8E-18 
79 1094:1.9E-37 
70 1373:3.4E-13 
101 412:1.6E-33 
84 939:3.3E-12 
63 1590:7.2E-31 
64 1559:2.0E-34 
67 1466:9.2E-41 
107 226:2.0E-20 
105 288:1.5E-46 
75 1218:8.5E-19 
103 350:3.9E-17 
71 1342:2.5E-28 
76 1187:1.4E-14 
69 1404:3.1E-30 
98 505:4.1E-15 
109 164:4.0E-22 
80 1063:1.3E-25 
78 1125:3.8E-17 
100 443:4.8E-19 
91 722:2.1E-27 
93 660:2.8E-30 
96 567:8.7E-27 
66 1497:1.2E-27 
88 815:1.2E-40 
87 846:6.8E-19 
108 195:1.9E-46 
102 381:4.2E-41 
90 753:5.4E-18 
110 133:1.4E-16 
92 691:1.1E-21 
68 1435:1.6E-39 
95 598:5.7E-19 
77 1156:2.0E-36 
104 319:3.4E-31 
73 1280:5.3E-44 
74 1249:1.7E-30 
96 568:2.1E-30 
80 1064:1.0E-22 
97 537:6.0E-27 
69 1405:7.5E-22 
81 1033:4.5E-13 
101 413:1.2E-12 
74 1250:7.7E-36 
94 630:5.2E-54 
102 382:4.2E-15 
82 1002:4.1E-12 
73 1281:3.6E-18 
95 599:5.7E-19 
72 1312:5.7E-18 
91 723:1.5E-14 
78 1126:1.0E-41 
66 1498:1.4E-42 
64 1560:8.3E-31 
75 1219:7.5E-14 
106 258:4.5E-19 
84 940:8.3E-11 
88 816:1.0E-53 
79 1095:5.2E-22 
93 661:3.5E-27 
90 754:4.2E-18 
83 971:2.5E-16 
77 1157:1.2E-23 
65 1529:1.7E-22 
92 692:3.2E-21 
71 1343:7.8E-19 
109 165:1.2E-43 
98 506:2.8E-12 
85 909:2.2E-15 
62 1622:4.6E-14 
89 785:3.9E-29 
104 320:5.2E-136 
76 1188:7.9E-19 
99 475:4.4E-34 
63 1591:1.0E-22 
105 289:1.5E-41 
87 847:1.7E-25 
108 196:6.1E-45 
100 444:2.0E-16 
110 134:3.3E-37 
67 1467:1.7E-16 
107 227:4.6E-27 
99 476:4.8E-45 
93 662:2.2E-21 
62 1623:1.3E-13 
73 1282:1.1E-22 
102 383:2.2E-21 
84 941:1.3E-35 
67 1468:1.6E-37 
64 1561:3.2E-28 
100 445:8.0E-12 
109 166:1.8E-22 
103 352:4.0E-25 
69 1406:1.1E-15 
81 1034:2.3E-14 
83 972:1.1E-12 
87 848:1.4E-17 
74 1251:9.5E-14 
80 1065:3.2E-23 
107 228:3.7E-13 
95 600:6.8E-21 
92 693:4.8E-12 
72 1313:1.9E-22 
68 1437:1.3E-38 
104 321:1.2E-18 
90 755:5.7E-16 
65 1530:4.8E-53 
82 1003:2.4E-23 
106 259:1.2E-17 
91 724:1.7E-12 
79 1096:1.3E-42 
88 817:3.0E-22 
71 1344:1.3E-70 
96 569:1.3E-25 
105 290:1.3E-31 
97 538:2.8E-26 
110 135:7.8E-53 
76 1189:1.5E-14 
94 631:2.0E-55 
89 786:2.0E-22 
66 1499:3.8E-14 
77 1158:6.3E-22 
85 910:7.7E-12 
63 1592:2.7E-24 
101 414:7.6E-15 
75 1220:1.9E-25 
108 197:5.1E-39 
71 1345:5.3E-19 
77 1159:1.5E-41 
62 1624:3.0E-15 
88 818:1.1E-23 
72 1314:2.3E-17 
103 353:4.3E-24 
108 198:4.0E-22 
109 167:1.2E-27 
99 477:1.0E-24 
69 1407:2.2E-47 
95 601:1.6E-20 
66 1500:2.4E-49 
96 570:7.0E-22 
81 1035:2.5E-17 
73 1283:1.0E-49 
89 787:3.5E-32 
107 229:5.2E-21 
85 911:2.6E-25 
74 1252:5.3E-18 
86 880:9.5E-28 
93 663:6.7E-24 
75 1221:4.1E-21 
76 1190:1.9E-15 
82 1004:7.0E-22 
79 1097:4.8E-15 
98 508:4.1E-80 
67 1469:4.9E-41 
101 415:2.1E-13 
78 1128:3.2E-12 
110 136:1.3E-53 
65 1531:3.1E-32 
68 1438:9.3E-12 
84 942:1.7E-14 
80 1066:2.2E-18 
64 1562:7.6E-34 
100 446:7.3E-16 
105 291:1.4E-50 
83 973:1.5E-14 
92 694:1.5E-25 
104 322:1.5E-21 
97 539:2.4E-33 
98 509:3.2E-23 
77 1160:2.1E-14 
93 664:4.7E-24 
103 354:2.1E-26 
100 447:5.0E-15 
65 1532:1.5E-14 
62 1625:6.0E-22 
86 881:6.3E-22 
69 1408:2.8E-30 
66 1501:1.2E-29 
90 757:1.5E-21 
97 540:1.3E-29 
99 478:6.2E-42 
83 974:1.8E-21 
107 230:4.2E-13 
80 1067:3.1E-18 
105 292:4.8E-33 
73 1284:7.0E-49 
102 385:3.7E-21 
110 137:1.0E-33 
95 602:1.1E-33 
81 1036:1.8E-23 
91 726:8.4E-29 
94 633:4.4E-50 
64 1563:3.7E-16 
76 1191:7.4E-15 
79 1098:3.9E-22 
74 1253:1.3E-42 
67 1470:1.8E-22 
75 1222:1.3E-29 
87 850:2.5E-24 
71 1346:1.6E-37 
96 571:1.1E-11 
106 261:6.9E-14 
68 1439:6.9E-46 
85 912:1.5E-35 
72 1315:4.3E-22 
88 819:1.2E-22 
108 199:2.1E-105 
78 1129:5.4E-37 
109 168:7.4E-20 
82 1005:4.9E-20 
92 695:7.5E-13 
101 416:5.6E-13 
89 789:2.6E-26 
75 1223:1.7E-32 
62 1626:3.3E-20 
69 1409:2.5E-39 
80 1068:1.5E-19 
74 1254:5.3E-25 
98 510:4.9E-16 
90 758:4.7E-18 
77 1161:6.1E-18 
105 293:3.2E-26 
99 479:8.2E-28 
71 1347:1.3E-52 
100 448:5.0E-29 
76 1192:3.2E-56 
92 696:1.4E-12 
65 1533:8.4E-26 
87 851:3.4E-13 
72 1316:4.3E-22 
66 1502:1.8E-51 
95 603:1.1E-33 
81 1037:9.8E-13 
79 1099:5.7E-45 
82 1006:8.8E-23 
103 355:9.9E-21 
101 417:1.4E-13 
97 541:4.3E-16 
110 138:1.3E-37 
102 386:1.7E-56 
73 1285:1.7E-30 
107 231:1.6E-13 
104 324:2.8E-18 
64 1564:1.5E-41 
78 1130:9.5E-45 
91 727:5.2E-25 
63 1595:1.3E-18 
94 634:4.4E-13 
96 572:9.2E-12 
83 975:1.7E-14 
67 1471:7.5E-17 
108 200:1.4E-22 
109 169:2.1E-37 
93 665:4.2E-26 
86 882:6.8E-15 
88 820:3.9E-29 
67 1472:2.4E-29 
62 1627:7.1E-30 
93 666:4.2E-14 
109 170:2.3E-37 
82 1007:8.3E-19 
70 1379:4.9E-13 
68 1441:3.9E-25 
97 542:7.6E-52 
89 790:2.7E-29 
72 1317:3.5E-22 
103 356:2.4E-19 
64 1565:1.0E-41 
84 945:2.0E-13 
63 1596:2.6E-40 
71 1348:1.3E-55 
101 418:8.8E-14 
98 511:1.5E-13 
87 852:1.9E-28 
110 139:4.8E-40 
80 1069:4.5E-18 
83 976:4.4E-22 
99 480:1.2E-21 
95 604:1.2E-33 
69 1410:1.0E-28 
96 573:5.2E-11 
108 201:2.1E-53 
76 1193:1.1E-20 
78 1131:5.0E-33 
81 1038:1.6E-11 
75 1224:1.8E-50 
77 1162:5.8E-30 
102 387:3.5E-14 
90 759:6.5E-19 
94 635:3.7E-19 
105 294:5.3E-19 
74 1255:1.1E-26 
85 914:5.0E-21 
65 1534:4.6E-20 
107 232:2.3E-15 
92 697:2.5E-51 
86 883:1.5E-15 
73 1286:5.2E-21 
100 449:1.2E-34 
66 1503:7.4E-49 
104 325:7.1E-25 
79 1100:3.7E-18 
88 821:1.0E-23 
66 1504:4.4E-25 
86 884:6.0E-17 
62 1628:9.7E-44 
82 1008:1.4E-30 
109 171:2.6E-48 
93 667:1.9E-15 
70 1380:1.9E-12 
107 233:7.1E-18 
103 357:7.2E-22 
90 760:4.3E-18 
97 543:1.3E-16 
108 202:9.1E-17 
96 574:1.6E-16 
83 977:3.5E-24 
98 512:3.1E-16 
75 1225:1.3E-55 
85 915:1.9E-25 
73 1287:3.4E-19 
110 140:3.6E-31 
95 605:8.5E-34 
102 388:1.1E-37 
91 729:2.0E-11 
76 1194:9.2E-36 
64 1566:4.9E-33 
89 791:1.3E-18 
104 326:2.5E-25 
84 946:8.8E-15 
101 419:7.3E-15 
72 1318:3.5E-22 
92 698:1.2E-21 
63 1597:9.3E-15 
77 1163:7.4E-18 
100 450:6.3E-39 
80 1070:2.5E-24 
105 295:4.7E-19 
87 853:5.7E-21 
71 1349:2.3E-28 
69 1411:3.1E-30 
79 1101:4.4E-39 
88 822:5.9E-17 
65 1535:6.1E-43 
74 1256:1.8E-20 
67 1473:3.8E-29 
99 481:1.1E-26 
78 1132:2.3E-18 
94 636:1.3E-18 
88 823:8.0E-29 
76 1195:1.8E-24 
66 1505:1.5E-48 
87 854:1.2E-22 
81 1040:6.0E-13 
89 792:9.1E-20 
98 513:2.1E-13 
105 296:1.3E-43 
108 203:1.4E-16 
63 1598:5.0E-16 
69 1412:6.7E-34 
75 1226:2.6E-38 
71 1350:6.5E-47 
106 265:2.2E-18 
73 1288:2.3E-33 
62 1629:2.0E-16 
100 451:9.1E-11 
93 668:5.9E-25 
83 978:6.1E-11 
101 420:9.1E-27 
110 141:2.7E-36 
68 1443:1.9E-24 
103 358:4.0E-70 
86 885:2.5E-24 
65 1536:2.3E-35 
90 761:1.6E-21 
82 1009:3.9E-16 
67 1474:5.1E-19 
80 1071:1.0E-41 
84 947:3.8E-11 
107 234:8.1E-63 
94 637:1.8E-36 
102 389:1.2E-37 
96 575:1.9E-19 
78 1133:3.1E-43 
74 1257:5.7E-21 
97 544:1.6E-21 
92 699:1.1E-17 
64 1567:2.0E-16 
99 482:2.9E-24 
77 1164:2.5E-23 
70 1381:2.1E-14 
104 327:6.1E-29 
91 730:5.0E-29 
95 606:8.1E-34 
109 172:5.7E-27 
79 1102:3.9E-24 
101 421:3.0E-28 
110 142:1.1E-26 
62 1630:5.2E-16 
92 700:5.2E-22 
80 1072:4.8E-20 
81 1041:1.9E-16 
108 204:1.9E-17 
102 390:7.2E-29 
66 1506:8.2E-36 
107 235:1.1E-26 
79 1103:5.0E-39 
76 1196:2.5E-36 
104 328:2.7E-23 
95 607:5.9E-34 
71 1351:1.1E-76 
89 793:2.5E-22 
98 514:1.6E-14 
65 1537:1.8E-40 
93 669:3.7E-26 
64 1568:7.7E-30 
83 979:3.2E-11 
97 545:1.3E-48 
75 1227:2.7E-28 
94 638:2.9E-23 
69 1413:7.0E-47 
85 917:5.1E-24 
68 1444:8.2E-19 
96 576:1.3E-18 
73 1289:7.2E-37 
103 359:6.6E-22 
74 1258:1.9E-36 
78 1134:7.0E-15 
105 297:5.4E-18 
88 824:1.7E-55 
70 1382:1.4E-19 
77 1165:6.2E-22 
91 731:3.9E-15 
67 1475:3.8E-23 
109 173:8.6E-24 
86 886:7.3E-11 
100 452:2.1E-14 
82 1010:2.6E-30 
63 1600:2.9E-20 
88 825:3.6E-28 
68 1445:3.7E-40 
71 1352:6.6E-18 
77 1166:3.9E-20 
81 1042:3.3E-11 
64 1569:1.3E-36 
89 794:2.0E-28 
109 174:6.4E-26 
73 1290:5.7E-22 
111 112:0.0 
72 1321:8.0E-32 
67 1476:3.8E-23 
96 577:1.3E-18 
86 887:2.2E-31 
76 1197:5.4E-32 
66 1507:4.6E-14 
110 143:1.4E-32 
108 205:6.4E-14 
75 1228:2.4E-20 
98 515:1.2E-75 
103 360:4.1E-21 
69 1414:2.3E-19 
82 1011:9.9E-44 
78 1135:2.7E-57 
87 856:1.3E-13 
107 236:4.3E-63 
95 608:4.8E-34 
104 329:1.5E-24 
79 1104:8.0E-41 
92 701:3.9E-20 
65 1538:6.8E-32 
100 453:1.7E-26 
101 422:7.3E-22 
99 484:6.1E-14 
102 391:9.6E-30 
93 670:1.6E-35 
90 763:7.7E-15 
84 949:1.2E-11 
94 639:6.8E-48 
74 1259:2.4E-20 
62 1631:3.5E-31 
80 1073:3.4E-31 
97 546:5.6E-30 
62 1632:2.7E-25 
72 1322:7.9E-32 
107 237:8.0E-27 
81 1043:5.3E-17 
100 454:1.1E-34 
101 423:9.3E-20 
69 1415:1.4E-24 
87 857:1.4E-29 
76 1198:3.5E-28 
68 1446:1.6E-21 
78 1136:4.8E-12 
88 826:7.9E-22 
63 1601:9.3E-24 
89 795:2.4E-14 
96 578:2.0E-27 
103 361:1.4E-14 
97 547:1.7E-29 
71 1353:1.9E-75 
65 1539:6.6E-49 
110 144:4.9E-30 
75 1229:8.6E-18 
74 1260:5.1E-34 
93 671:1.3E-28 
82 1012:7.2E-27 
64 1570:1.1E-23 
111 113:0.0 
108 206:9.6E-27 
67 1477:1.3E-24 
95 609:8.5E-20 
90 764:3.6E-12 
92 702:1.3E-19 
104 330:3.2E-27 
109 175:1.2E-26 
99 485:3.3E-40 
91 733:1.9E-24 
80 1074:3.2E-18 
77 1167:1.8E-53 
79 1105:1.2E-26 
106 268:1.7E-19 
66 1508:1.6E-40 
84 950:3.0E-13 
83 981:1.2E-16 
105 299:3.1E-20 
102 392:8.1E-26 
73 1291:1.4E-15 
97 548:2.0E-28 
87 858:1.5E-12 
62 1633:1.0E-21 
68 1447:2.0E-27 
102 393:2.4E-14 
74 1261:1.6E-29 
107 238:1.6E-21 
91 734:1.6E-27 
86 889:1.6E-39 
63 1602:4.2E-18 
111 114:0.0 
93 672:5.1E-22 
89 796:2.0E-16 
95 610:4.0E-18 
65 1540:4.5E-34 
110 145:0.0 
69 1416:3.4E-17 
79 1106:4.0E-46 
75 1230:2.6E-21 
84 951:1.1E-16 
106 269:1.8E-12 
103 362:4.2E-13 
98 517:7.7E-49 
76 1199:2.7E-33 
90 765:7.8E-22 
73 1292:1.5E-30 
101 424:9.6E-27 
72 1323:7.9E-32 
82 1013:2.1E-15 
70 1385:1.2E-11 
109 176:1.6E-25 
64 1571:1.2E-54 
104 331:4.8E-23 
71 1354:1.3E-65 
78 1137:5.6E-16 
108 207:2.0E-17 
100 455:1.3E-18 
92 703:2.6E-19 
66 1509:3.2E-25 
85 920:1.5E-17 
80 1075:2.1E-25 
88 827:3.7E-13 
96 579:4.9E-22 
67 1478:9.4E-21 
99 486:2.0E-13 
110 146:0.0 
79 1107:1.5E-22 
62 1634:6.0E-21 
87 859:5.8E-26 
70 1386:2.9E-12 
96 580:6.3E-21 
63 1603:2.7E-38 
93 673:1.1E-20 
66 1510:7.3E-25 
65 1541:1.1E-33 
107 239:9.6E-62 
76 1200:2.1E-47 
90 766:1.6E-13 
78 1138:1.3E-11 
101 425:1.5E-64 
104 332:1.3E-22 
89 797:4.3E-20 
103 363:1.8E-20 
73 1293:7.1E-35 
75 1231:1.5E-20 
95 611:9.2E-20 
64 1572:1.2E-29 
84 952:5.2E-17 
72 1324:6.6E-22 
82 1014:3.0E-24 
105 301:1.5E-12 
67 1479:1.8E-20 
77 1169:1.3E-36 
71 1355:6.0E-23 
91 735:3.8E-25 
69 1417:3.7E-16 
108 208:1.1E-22 
85 921:5.3E-21 
81 1045:8.1E-14 
99 487:5.0E-23 
80 1076:4.5E-13 
74 1262:4.1E-11 
111 115:0.0 
97 549:2.0E-28 
102 394:3.4E-18 
109 177:8.4E-25 
98 518:6.8E-77 
68 1448:1.6E-34 
66 1511:5.0E-38 
71 1356:3.0E-61 
85 922:8.7E-11 
69 1418:9.9E-11 
62 1635:1.2E-14 
99 488:4.9E-21 
87 860:5.1E-17 
78 1139:2.3E-32 
107 240:6.4E-20 
96 581:2.5E-27 
68 1449:1.6E-34 
98 519:6.8E-77 
70 1387:4.0E-15 
64 1573:1.9E-40 
63 1604:9.8E-26 
74 1263:2.0E-43 
88 829:9.5E-59 
93 674:2.5E-20 
76 1201:8.0E-16 
89 798:5.9E-27 
80 1077:1.2E-12 
92 705:1.6E-13 
110 147:0.0 
95 612:2.6E-20 
86 891:2.0E-12 
77 1170:1.9E-49 
67 1480:4.0E-68 
73 1294:3.8E-31 
102 395:6.8E-17 
100 457:1.1E-26 
90 767:2.9E-28 
84 953:4.7E-13 
103 364:1.0E-15 
97 550:3.3E-27 
108 209:1.9E-18 
72 1325:7.4E-22 
79 1108:5.4E-22 
109 178:3.7E-32 
91 736:3.1E-25 
82 1015:1.7E-13 
104 333:1.1E-22 
105 302:6.1E-12 
75 1232:3.5E-37 
101 426:3.2E-20 
111 116:3.3E-38 
65 1543:2.8E-45 
96 582:3.7E-22 
102 396:2.8E-14 
99 489:3.2E-21 
104 334:3.6E-19 
84 954:6.4E-13 
100 458:2.3E-33 
81 1047:1.6E-11 
64 1574:5.9E-74 
70 1388:3.8E-11 
80 1078:3.8E-29 
101 427:3.0E-17 
66 1512:3.2E-21 
67 1481:1.5E-35 
88 830:4.8E-12 
108 210:7.5E-29 
68 1450:1.6E-34 
73 1295:8.0E-33 
71 1357:7.3E-57 
103 365:6.3E-15 
98 520:3.5E-74 
79 1109:6.6E-20 
82 1016:1.2E-18 
77 1171:7.8E-22 
94 644:3.2E-26 
78 1140:2.7E-21 
95 613:6.6E-30 
83 985:8.3E-18 
87 861:1.4E-37 
97 551:1.0E-19 
90 768:2.2E-24 
111 117:5.6E-44 
89 799:1.4E-12 
69 1419:9.2E-29 
93 675:6.3E-23 
75 1233:1.3E-18 
110 148:0.0 
106 272:1.5E-13 
63 1605:1.4E-30 
85 923:1.7E-18 
92 706:2.0E-46 
109 179:6.5E-33 
76 1203:3.1E-15 
63 1606:6.0E-24 
85 924:4.2E-19 
70 1389:7.2E-12 
75 1234:6.6E-26 
111 118:8.4E-47 
82 1017:8.9E-18 
94 645:6.2E-36 
92 707:9.4E-13 
77 1172:3.2E-39 
79 1110:8.4E-19 
68 1451:1.6E-34 
66 1513:1.7E-25 
101 428:8.8E-18 
108 211:6.8E-15 
64 1575:2.6E-13 
107 242:7.8E-13 
97 552:1.8E-25 
109 180:5.2E-15 
90 769:2.9E-17 
84 955:6.9E-22 
87 862:3.6E-18 
67 1482:1.6E-19 
103 366:1.7E-16 
99 490:2.3E-24 
100 459:1.2E-11 
72 1327:3.4E-45 
80 1079:5.0E-21 
69 1420:1.7E-20 
78 1141:4.4E-51 
73 1296:6.6E-12 
104 335:4.1E-19 
95 614:2.4E-19 
89 800:7.9E-22 
98 521:1.2E-26 
88 831:9.0E-22 
71 1358:6.9E-37 
110 149:8.3E-29 
65 1544:4.8E-54 
96 583:2.2E-22 
98 522:3.8E-17 
95 615:4.9E-30 
80 1080:2.2E-36 
63 1607:2.6E-23 
108 212:6.4E-38 
109 181:1.4E-13 
93 677:1.1E-33 
65 1545:3.8E-18 
111 119:2.8E-29 
105 305:7.0E-16 
85 925:2.1E-17 
77 1173:4.8E-12 
102 398:4.3E-48 
87 863:3.3E-25 
94 646:1.2E-17 
99 491:6.0E-27 
66 1514:2.0E-47 
104 336:4.4E-18 
67 1483:8.6E-11 
64 1576:1.0E-36 
72 1328:9.9E-32 
79 1111:1.9E-23 
101 429:2.2E-22 
76 1204:8.8E-28 
73 1297:4.1E-19 
88 832:3.1E-33 
110 150:2.8E-44 
82 1018:4.5E-17 
74 1266:6.7E-60 
103 367:1.5E-15 
83 987:5.7E-13 
68 1452:1.6E-34 
96 584:2.4E-20 
78 1142:1.6E-14 
86 894:5.7E-30 
69 1421:8.2E-20 
100 460:1.0E-23 
71 1359:1.8E-18 
90 770:1.6E-22 
91 739:1.2E-20 
75 1235:4.8E-25 
81 1049:7.2E-11 
97 553:2.9E-32 
107 243:1.8E-20 
89 801:1.2E-19 
80 1081:1.7E-19 
64 1577:4.5E-26 
83 988:2.3E-15 
67 1484:3.2E-46 
98 523:3.8E-17 
89 802:2.0E-18 
108 213:3.9E-55 
107 244:2.0E-20 
65 1546:2.0E-45 
111 120:7.3E-21 
73 1298:7.0E-29 
86 895:6.7E-20 
110 151:9.6E-25 
103 368:3.1E-17 
66 1515:2.6E-33 
88 833:3.3E-20 
87 864:4.0E-26 
99 492:4.2E-16 
69 1422:2.5E-15 
81 1050:6.8E-15 
75 1236:6.5E-23 
101 430:4.5E-28 
70 1391:1.1E-14 
84 957:8.9E-34 
76 1205:4.8E-21 
104 337:3.2E-14 
71 1360:2.5E-23 
105 306:4.4E-18 
95 616:1.5E-21 
92 709:3.4E-19 
77 1174:8.6E-17 
102 399:1.0E-48 
100 461:8.7E-31 
79 1112:6.6E-29 
106 275:2.7E-16 
90 771:6.5E-26 
78 1143:8.1E-20 
109 182:3.6E-19 
91 740:1.2E-30 
97 554:9.3E-27 
68 1453:1.6E-34 
85 926:5.5E-13 
74 1267:5.1E-22 
82 1019:2.3E-18 
72 1329:1.7E-19 
102 400:1.2E-47 
71 1361:4.9E-25 
66 1516:2.2E-20 
101 431:1.4E-17 
70 1392:4.9E-17 
94 648:6.7E-28 
85 927:1.8E-19 
104 338:1.8E-23 
93 679:8.0E-35 
78 1144:1.4E-26 
109 183:3.1E-24 
95 617:3.0E-27 
77 1175:1.5E-23 
110 152:3.9E-31 
72 1330:1.9E-39 
80 1082:1.4E-41 
91 741:2.9E-39 
74 1268:2.8E-35 
79 1113:1.2E-28 
64 1578:1.8E-29 
65 1547:2.9E-40 
97 555:1.6E-34 
84 958:4.4E-20 
63 1609:9.3E-53 
92 710:1.0E-23 
88 834:1.2E-21 
68 1454:1.6E-34 
82 1020:1.1E-18 
108 214:4.2E-18 
75 1237:7.0E-33 
81 1051:2.3E-14 
100 462:3.0E-28 
73 1299:2.9E-24 
87 865:6.9E-16 
69 1423:2.4E-20 
107 245:4.6E-19 
111 121:2.6E-17 
99 493:6.1E-47 
89 803:1.0E-17 
98 524:1.5E-17 
76 1206:1.4E-27 
103 369:4.8E-20 
93 680:6.8E-19 
65 1548:1.9E-26 
64 1579:8.3E-54 
97 556:1.6E-34 
78 1145:2.4E-47 
104 339:1.7E-20 
109 184:7.6E-54 
92 711:5.8E-17 
98 525:2.8E-15 
67 1486:1.0E-20 
88 835:2.7E-29 
96 587:1.6E-37 
83 990:8.9E-12 
81 1052:8.8E-16 
82 1021:8.4E-17 
105 308:8.0E-12 
99 494:1.2E-38 
111 122:9.1E-36 
102 401:6.9E-13 
68 1455:1.6E-34 
91 742:4.0E-21 
100 463:4.6E-25 
95 618:1.3E-19 
84 959:6.7E-19 
74 1269:4.4E-34 
90 773:2.9E-15 
103 370:1.0E-16 
80 1083:1.7E-95 
76 1207:4.6E-18 
79 1114:1.6E-20 
66 1517:1.8E-46 
77 1176:2.9E-17 
87 866:2.2E-30 
107 246:5.4E-133 
94 649:6.5E-26 
108 215:3.9E-34 
101 432:1.1E-18 
73 1300:1.2E-33 
89 804:2.3E-16 
75 1238:5.4E-40 
72 1331:5.9E-59 
110 153:1.8E-25 
69 1424:1.1E-30 
71 1362:7.9E-56 
72 1332:2.1E-29 
64 1580:5.4E-22 
104 340:2.2E-20 
81 1053:1.3E-20 
78 1146:9.9E-25 
88 836:5.9E-75 
96 588:4.9E-21 
67 1487:4.3E-20 
63 1611:4.0E-30 
106 278:1.7E-15 
85 929:3.9E-16 
71 1363:2.1E-44 
94 650:1.6E-51 
73 1301:7.5E-26 
77 1177:1.0E-30 
65 1549:1.2E-24 
82 1022:5.5E-16 
70 1394:2.2E-16 
93 681:5.8E-13 
102 402:1.0E-17 
107 247:3.1E-12 
99 495:4.1E-35 
87 867:2.6E-37 
105 309:9.0E-17 
97 557:3.7E-24 
68 1456:1.6E-34 
79 1115:1.2E-12 
108 216:3.8E-16 
80 1084:6.4E-24 
90 774:6.0E-17 
101 433:4.2E-48 
91 743:8.6E-24 
95 619:6.4E-30 
98 526:2.3E-20 
74 1270:5.2E-41 
92 712:1.9E-23 
109 185:3.3E-37 
100 464:8.1E-26 
75 1239:6.1E-16 
76 1208:9.3E-32 
110 154:1.4E-29 
84 960:1.3E-13 
89 805:3.3E-26 
86 898:1.1E-24 
66 1518:1.7E-25 
111 123:1.8E-125 
84 961:8.5E-17 
75 1240:1.1E-14 
63 1612:3.3E-23 
73 1302:2.6E-19 
66 1519:2.8E-38 
96 589:4.9E-21 
93 682:5.0E-13 
99 496:3.9E-45 
71 1364:5.5E-27 
109 186:4.5E-42 
64 1581:4.2E-43 
90 775:1.2E-13 
101 434:8.5E-43 
65 1550:5.5E-31 
98 527:2.3E-20 
86 899:2.6E-33 
88 837:5.7E-31 
80 1085:7.5E-30 
104 341:2.0E-20 
108 217:3.3E-23 
87 868:2.4E-16 
111 124:4.3E-30 
100 465:1.2E-27 
74 1271:1.7E-31 
105 310:2.6E-25 
102 403:2.5E-23 
97 558:9.9E-17 
103 372:1.5E-30 
79 1116:1.1E-21 
85 930:1.4E-15 
110 155:1.5E-16 
89 806:1.9E-25 
91 744:5.8E-25 
76 1209:2.3E-47 
95 620:6.7E-19 
68 1457:1.6E-34 
82 1023:2.9E-18 
81 1054:4.2E-12 
94 651:1.4E-29 
72 1333:5.2E-71 
78 1147:6.4E-36 
92 713:1.2E-16 
77 1178:1.5E-17 
65 1551:1.8E-33 
82 1024:5.8E-35 
95 621:1.0E-14 
68 1458:1.2E-38 
104 342:7.5E-32 
63 1613:6.0E-23 
105 311:2.4E-41 
85 931:7.3E-13 
76 1210:1.4E-22 
107 249:1.9E-20 
100 466:3.2E-22 
108 218:1.2E-81 
74 1272:5.0E-29 
80 1086:5.2E-21 
64 1582:1.7E-20 
72 1334:5.8E-20 
88 838:2.0E-20 
79 1117:3.3E-22 
91 745:3.3E-14 
86 900:8.0E-33 
73 1303:1.3E-19 
78 1148:5.2E-12 
92 714:6.1E-21 
98 528:1.7E-21 
87 869:4.2E-25 
94 652:2.0E-12 
84 962:7.7E-21 
96 590:9.9E-17 
77 1179:1.9E-35 
90 776:1.4E-23 
75 1241:8.3E-19 
111 125:1.2E-34 
66 1520:7.1E-43 
101 435:3.3E-53 
71 1365:9.6E-16 
89 807:4.8E-14 
70 1396:7.0E-15 
103 373:1.5E-24 
81 1055:2.6E-15 
106 280:3.2E-12 
99 497:3.4E-33 
97 559:1.1E-16 
110 156:3.7E-18 
109 187:4.5E-45 
102 404:1.3E-22 
68 1459:1.8E-44 
88 839:2.9E-44 
82 1025:8.4E-13 
111 126:2.0E-38 
105 312:1.8E-19 
66 1521:1.5E-18 
73 1304:2.3E-16 
63 1614:3.4E-24 
108 219:1.0E-16 
101 436:5.1E-45 
94 653:4.5E-21 
67 1490:7.5E-23 
110 157:1.7E-25 
74 1273:1.3E-23 
103 374:1.8E-22 
64 1583:4.1E-19 
95 622:4.1E-21 
98 529:1.7E-21 
100 467:6.4E-25 
102 405:5.4E-21 
72 1335:8.9E-23 
70 1397:1.7E-11 
76 1211:1.5E-40 
97 560:6.8E-21 
65 1552:5.4E-23 
78 1149:2.2E-34 
85 932:2.2E-12 
79 1118:2.6E-20 
90 777:6.3E-30 
96 591:1.2E-20 
87 870:1.9E-27 
109 188:8.2E-54 
75 1242:3.3E-14 
92 715:5.6E-51 
80 1087:1.6E-18 
81 1056:5.8E-16 
72 1336:3.8E-16 
66 1522:3.0E-53 
81 1057:8.1E-14 
102 406:2.8E-14 
88 840:4.5E-44 
64 1584:4.5E-18 
95 623:2.7E-26 
76 1212:1.5E-30 
69 1429:2.1E-32 
97 561:6.8E-21 
90 778:2.8E-22 
77 1181:1.8E-18 
108 220:1.8E-55 
103 375:3.5E-22 
111 127:3.3E-35 
68 1460:1.4E-33 
73 1305:2.3E-16 
75 1243:4.6E-27 
82 1026:8.9E-17 
85 933:1.2E-12 
83 995:9.5E-15 
94 654:5.8E-14 
100 468:1.8E-17 
110 158:3.1E-31 
104 344:2.4E-25 
63 1615:2.1E-18 
89 809:3.5E-28 
67 1491:5.5E-86 
87 871:2.6E-27 
107 251:1.7E-16 
98 530:1.1E-18 
80 1088:1.9E-32 
105 313:8.3E-18 
78 1150:2.3E-16 
74 1274:3.5E-25 
109 189:5.9E-26 
101 437:2.0E-37 
79 1119:1.0E-20 
71 1367:1.6E-17 
96 592:1.2E-20 
99 499:6.0E-26 
93 685:1.3E-13 
99 500:1.0E-17 
64 1585:1.1E-22 
71 1368:3.4E-12 
66 1523:2.1E-30 
83 996:4.7E-12 
72 1337:4.3E-17 
79 1120:1.6E-40 
98 531:8.0E-24 
108 221:8.4E-33 
63 1616:1.4E-39 
76 1213:5.5E-19 
67 1492:5.4E-22 
88 841:2.8E-30 
75 1244:9.7E-28 
100 469:3.8E-18 
101 438:7.9E-37 
104 345:6.8E-31 
68 1461:5.3E-33 
74 1275:9.7E-36 
82 1027:2.5E-14 
80 1089:5.6E-17 
107 252:6.3E-25 
69 1430:4.5E-50 
65 1554:9.7E-41 
90 779:2.4E-14 
73 1306:6.2E-31 
78 1151:1.1E-36 
93 686:1.9E-22 
106 283:3.8E-13 
95 624:1.2E-11 
102 407:4.2E-21 
105 314:2.1E-55 
96 593:3.6E-18 
111 128:1.3E-24 
109 190:1.1E-37 
92 717:5.4E-28 
103 376:8.2E-37 
77 1182:2.9E-25 
97 562:7.6E-21 
110 159:2.0E-20 
94 655:1.6E-15 
87 872:1.1E-12 
68 1462:1.2E-37 
111 129:2.0E-25 
63 1617:3.7E-28 
66 1524:4.5E-22 
73 1307:4.9E-27 
101 439:1.0E-19 
88 842:1.4E-32 
87 873:3.6E-30 
110 160:8.3E-19 
95 625:8.9E-22 
103 377:1.8E-20 
84 966:7.1E-16 
89 811:1.3E-16 
98 532:1.9E-21 
77 1183:6.0E-12 
97 563:2.3E-19 
65 1555:7.3E-51 
71 1369:8.8E-20 
108 222:9.1E-27 
107 253:4.5E-12 
80 1090:1.9E-93 
79 1121:3.3E-19 
94 656:4.5E-38 
90 780:9.7E-16 
102 408:2.9E-17 
105 315:5.6E-41 
92 718:1.3E-21 
100 470:2.0E-12 
83 997:2.9E-12 
69 1431:5.7E-19 
75 1245:1.6E-36 
104 346:1.6E-21 
106 284:1.7E-18 
82 1028:2.6E-16 
96 594:4.2E-19 
109 191:2.1E-37 
72 1338:4.7E-18 
74 1276:1.1E-31 
99 501:4.8E-38 
93 687:5.7E-26 
67 1493:4.0E-12 
108 223:6.9E-21 
63 1618:1.4E-40 
75 1246:1.1E-40 
96 595:9.0E-32 
79 1122:4.5E-31 
84 967:3.2E-14 
77 1184:8.1E-37 
87 874:2.8E-41 
78 1153:2.1E-73 
68 1463:4.3E-55 
110 161:5.4E-22 
104 347:4.5E-28 
97 564:2.3E-19 
72 1339:4.6E-18 
66 1525:9.4E-30 
98 533:1.9E-21 
95 626:9.3E-39 
103 378:1.6E-22 
81 1060:5.7E-20 
64 1587:9.6E-12 
102 409:1.3E-18 
101 440:4.1E-30 
93 688:9.8E-13 
105 316:1.3E-46 
86 905:2.1E-22 
82 1029:1.5E-21 
88 843:1.5E-31 
67 1494:7.6E-26 
90 781:8.5E-17 
65 1556:7.3E-50 
74 1277:3.6E-31 
111 130:5.1E-32 
85 936:2.9E-14 
70 1401:1.2E-16 
76 1215:3.5E-30 
73 1308:6.0E-11 
92 719:7.1E-19 
69 1432:1.1E-23 
80 1091:1.2E-16 
99 502:2.7E-17 
91 750:7.1E-25 
109 192:1.3E-42 
64 1588:1.1E-33 
89 813:1.0E-13 
65 1557:6.9E-23 
76 1216:5.6E-17 
101 441:6.4E-16 
67 1495:6.4E-21 
85 937:1.4E-11 
99 503:2.4E-14 
107 255:9.8E-23 
102 410:7.7E-20 
96 596:5.2E-19 
83 999:6.0E-17 
103 379:2.7E-66 
81 1061:9.3E-23 
100 472:1.2E-14 
80 1092:1.6E-57 
88 844:1.2E-23 
68 1464:3.0E-18 
84 968:2.7E-20 
73 1309:6.0E-11 
104 348:1.4E-20 
105 317:2.3E-57 
71 1371:2.1E-13 
97 565:7.9E-20 
110 162:3.6E-49 
94 658:1.2E-23 
111 131:3.0E-18 
98 534:1.0E-24 
69 1433:7.0E-54 
91 751:1.5E-22 
109 193:9.4E-23 
75 1247:4.2E-31 
108 224:3.0E-15 
82 1030:1.1E-24 
66 1526:3.9E-44 
90 782:1.3E-17 
72 1340:7.0E-71 
95 627:2.0E-20 
74 1278:4.0E-26 
70 1402:8.7E-16 
79 1123:1.9E-15 
78 1154:4.0E-15 
77 1185:6.9E-19 
74 1279:3.0E-55 
95 628:1.8E-20 
75 1248:3.2E-48 
93 690:1.8E-18 
65 1558:5.0E-36 
78 1155:1.2E-18 
98 535:6.4E-27 
104 349:1.0E-21 
66 1527:2.5E-53 
69 1434:3.9E-24 
100 473:6.9E-18 
79 1124:2.9E-28 
92 721:3.4E-19 
88 845:1.1E-28 
97 566:1.3E-17 
110 163:5.9E-21 
81 1062:3.7E-18 
91 752:3.5E-14 
103 380:7.0E-19 
96 597:6.6E-26 
86 907:2.8E-36 
80 1093:2.5E-34 
99 504:2.4E-14 
102 411:8.1E-38 
111 132:4.0E-15 
109 194:5.2E-47 
108 225:1.5E-15 
82 1031:8.3E-35 
76 1217:4.5E-24 
73 1310:7.1E-11 
72 1341:1.6E-12 
94 659:6.7E-24 
101 442:3.4E-25 
87 876:2.8E-20 
85 938:3.2E-12 
105 318:1.3E-19 
106 287:1.8E-17 
83 1000:7.4E-14 
68 1465:2.7E-35 
67 1496:2.1E-32 
64 1589:4.6E-68 
77 1186:8.1E-13 
107 256:8.7E-13 
101 443:8.6E-15 
103 381:3.5E-15 
92 722:7.5E-11 
87 877:9.0E-18 
69 1435:1.6E-39 
109 195:4.8E-49 
93 691:6.9E-21 
68 1466:2.6E-37 
72 1342:2.5E-28 
81 1063:1.3E-18 
95 629:1.9E-22 
91 753:7.4E-26 
76 1218:8.5E-19 
97 567:1.3E-17 
66 1528:8.4E-47 
99 505:1.1E-22 
82 1032:3.2E-13 
90 784:2.7E-15 
110 164:1.6E-22 
94 660:5.6E-17 
77 1187:1.4E-14 
108 226:1.4E-24 
89 815:1.2E-14 
102 412:5.6E-38 
79 1125:1.4E-21 
71 1373:4.3E-30 
96 598:5.3E-27 
64 1590:7.2E-31 
73 1311:4.2E-11 
74 1280:5.3E-44 
67 1497:2.0E-26 
98 536:2.5E-18 
78 1156:5.1E-31 
100 474:4.8E-23 
104 350:1.6E-29 
107 257:6.2E-51 
70 1404:2.9E-11 
80 1094:1.9E-37 
75 1249:1.7E-30 
84 970:1.3E-20 
85 939:4.3E-11 
111 133:5.4E-15 
88 846:1.9E-20 
65 1559:8.5E-51 
67 1498:2.9E-29 
65 1560:2.3E-61 
64 1591:1.0E-22 
63 1622:6.1E-14 
80 1095:5.2E-22 
81 1064:6.5E-15 
75 1250:7.7E-36 
95 630:5.7E-16 
78 1157:3.4E-30 
86 909:2.0E-18 
108 227:2.8E-100 
109 196:2.2E-42 
92 723:2.8E-14 
66 1529:1.7E-22 
74 1281:3.6E-18 
100 475:6.4E-30 
102 413:7.8E-14 
104 351:6.9E-27 
90 785:2.8E-17 
105 320:2.0E-18 
91 754:4.0E-26 
72 1343:7.8E-19 
88 847:2.3E-24 
68 1467:2.2E-17 
107 258:8.5E-25 
71 1374:3.3E-39 
110 165:2.5E-43 
99 506:1.1E-11 
111 134:1.1E-41 
82 1033:1.9E-18 
77 1188:7.9E-19 
76 1219:7.5E-14 
70 1405:2.9E-13 
89 816:2.0E-18 
94 661:3.0E-16 
96 599:5.3E-27 
87 878:4.9E-20 
79 1126:3.3E-97 
98 537:2.5E-24 
69 1437:1.3E-38 
111 135:3.7E-53 
89 817:2.4E-24 
67 1499:8.4E-17 
80 1096:1.3E-42 
64 1592:2.7E-24 
77 1189:1.5E-14 
104 352:1.2E-35 
66 1530:4.8E-53 
74 1282:1.1E-22 
88 848:1.7E-17 
92 724:3.3E-14 
100 476:4.2E-25 
83 1003:2.4E-12 
107 259:5.4E-23 
71 1375:6.5E-34 
73 1313:2.5E-21 
82 1034:1.5E-23 
63 1623:4.8E-17 
78 1158:2.8E-23 
90 786:7.2E-25 
109 197:1.9E-37 
108 228:1.3E-31 
99 507:4.7E-17 
102 414:1.4E-14 
110 166:8.0E-22 
95 631:1.8E-22 
97 569:1.2E-22 
79 1127:6.3E-15 
65 1561:1.6E-39 
68 1468:2.8E-45 
103 383:2.8E-15 
96 600:2.0E-24 
72 1344:1.3E-70 
94 662:5.3E-11 
91 755:9.7E-25 
75 1251:9.5E-14 
81 1065:1.7E-16 
76 1220:1.9E-25 
98 538:4.1E-21 
102 415:6.2E-11 
63 1624:1.9E-21 
65 1562:7.1E-48 
75 1252:5.3E-18 
81 1066:1.2E-16 
105 322:7.4E-25 
73 1314:2.2E-40 
85 942:2.6E-13 
103 384:6.8E-72 
90 787:6.5E-26 
74 1283:1.0E-49 
96 601:1.2E-29 
92 725:7.4E-14 
91 756:7.9E-16 
86 911:5.0E-43 
110 167:3.4E-29 
101 446:2.1E-16 
76 1221:4.1E-21 
78 1159:7.1E-39 
108 229:5.8E-108 
68 1469:4.0E-41 
104 353:9.4E-28 
80 1097:4.8E-15 
107 260:9.6E-11 
84 973:6.8E-20 
93 694:5.0E-22 
97 570:3.1E-23 
99 508:8.3E-16 
77 1190:1.9E-15 
82 1035:4.3E-35 
89 818:2.2E-27 
67 1500:2.0E-37 
72 1345:5.3E-19 
111 136:3.3E-55 
98 539:8.9E-23 
100 477:1.1E-14 
83 1004:7.8E-14 
66 1531:3.1E-32 
69 1438:9.3E-12 
87 880:7.3E-41 
79 1128:1.1E-24 
88 849:4.2E-15 
94 663:8.5E-16 
65 1563:3.7E-19 
66 1532:1.5E-14 
82 1036:7.0E-35 
104 354:2.7E-23 
111 137:2.0E-34 
96 602:2.3E-11 
89 819:1.1E-27 
68 1470:1.2E-19 
72 1346:1.6E-37 
95 633:1.2E-11 
73 1315:3.2E-27 
79 1129:2.2E-20 
74 1284:7.0E-49 
87 881:1.6E-31 
70 1408:7.0E-12 
78 1160:7.9E-14 
103 385:1.0E-15 
98 540:3.9E-23 
108 230:9.3E-41 
102 416:6.1E-11 
109 199:3.3E-45 
100 478:4.0E-22 
69 1439:6.9E-46 
63 1625:1.3E-11 
67 1501:1.4E-27 
80 1098:3.9E-22 
88 850:1.6E-22 
86 912:1.6E-34 
84 974:3.1E-12 
97 571:2.9E-12 
75 1253:1.3E-42 
85 943:5.6E-13 
76 1222:1.3E-29 
101 447:1.8E-16 
99 509:1.7E-33 
77 1191:7.4E-15 
92 726:1.1E-14 
110 168:7.9E-21 
91 757:1.7E-20 
70 1409:4.3E-16 
101 448:3.1E-26 
83 1006:1.1E-14 
95 634:2.1E-77 
75 1254:5.3E-25 
97 572:2.0E-12 
64 1595:1.3E-18 
81 1068:4.1E-12 
108 231:1.1E-28 
84 975:2.9E-14 
106 293:4.4E-12 
82 1037:3.7E-15 
107 262:1.5E-12 
79 1130:4.4E-31 
91 758:4.0E-26 
80 1099:5.7E-45 
102 417:6.0E-11 
111 138:6.7E-40 
76 1223:1.7E-32 
99 510:1.0E-28 
63 1626:1.8E-13 
110 169:1.4E-34 
78 1161:2.0E-13 
71 1378:2.9E-39 
94 665:4.2E-11 
98 541:9.3E-13 
65 1564:1.5E-49 
88 851:1.1E-22 
93 696:5.8E-21 
105 324:8.3E-13 
77 1192:3.2E-56 
87 882:2.8E-13 
103 386:5.1E-21 
96 603:2.3E-11 
68 1471:4.5E-18 
73 1316:3.2E-27 
89 820:3.3E-22 
104 355:3.6E-25 
109 200:2.9E-25 
74 1285:1.7E-30 
66 1533:8.4E-26 
72 1347:1.3E-52 
67 1502:1.2E-32 
92 727:1.1E-24 
90 789:2.8E-29 
82 1038:9.2E-26 
64 1596:2.6E-40 
75 1255:1.1E-26 
92 728:8.9E-12 
76 1224:1.8E-50 
63 1627:1.7E-21 
89 821:1.3E-22 
85 945:2.0E-29 
88 852:1.3E-33 
78 1162:4.0E-19 
101 449:1.1E-27 
65 1565:5.0E-38 
90 790:3.2E-18 
86 914:2.6E-23 
99 511:5.6E-48 
103 387:5.4E-14 
71 1379:3.9E-49 
74 1286:5.2E-21 
68 1472:7.3E-35 
70 1410:4.8E-15 
110 170:1.1E-36 
98 542:7.7E-13 
69 1441:3.9E-25 
79 1131:8.8E-33 
100 480:2.6E-16 
102 418:5.2E-11 
96 604:2.2E-11 
109 201:1.1E-41 
66 1534:4.6E-20 
95 635:1.6E-19 
108 232:1.6E-18 
105 325:5.4E-22 
80 1100:3.7E-18 
94 666:1.3E-37 
84 976:3.8E-16 
111 139:4.2E-42 
73 1317:2.2E-19 
91 759:4.6E-24 
67 1503:5.6E-43 
72 1348:1.3E-55 
77 1193:1.1E-20 
97 573:2.4E-26 
87 883:2.2E-16 
104 356:1.0E-22 
67 1504:5.2E-17 
64 1597:9.3E-15 
81 1070:8.9E-19 
104 357:1.4E-15 
99 512:2.8E-26 
87 884:3.7E-13 
95 636:5.8E-23 
68 1473:4.5E-35 
66 1535:6.1E-43 
80 1101:4.4E-39 
90 791:1.0E-17 
91 760:2.5E-27 
79 1132:5.9E-31 
77 1194:9.2E-36 
63 1628:1.4E-35 
111 140:5.5E-31 
100 481:1.1E-20 
94 667:1.0E-18 
75 1256:1.8E-20 
101 450:8.4E-29 
103 388:2.2E-12 
102 419:7.6E-31 
93 698:1.3E-23 
92 729:4.4E-53 
78 1163:2.0E-20 
107 264:4.0E-12 
86 915:2.0E-42 
73 1318:2.2E-19 
96 605:1.8E-11 
88 853:1.1E-14 
110 171:3.9E-48 
70 1411:9.1E-12 
109 202:1.1E-25 
74 1287:3.4E-19 
72 1349:2.3E-28 
105 326:1.1E-52 
82 1039:2.7E-13 
85 946:2.1E-11 
98 543:2.5E-14 
97 574:3.9E-26 
71 1380:1.5E-33 
76 1225:1.3E-55 
65 1566:1.1E-45 
108 233:3.4E-111 
89 822:1.1E-16 
77 1195:1.8E-24 
96 606:1.6E-11 
102 420:4.5E-21 
69 1443:1.9E-24 
104 358:2.0E-30 
100 482:1.7E-16 
110 172:4.4E-25 
99 513:1.0E-24 
67 1505:1.1E-32 
78 1164:4.9E-18 
91 761:3.6E-26 
82 1040:6.2E-19 
94 668:1.1E-12 
79 1133:5.6E-39 
89 823:1.0E-17 
103 389:2.7E-12 
66 1536:2.3E-35 
63 1629:3.8E-17 
92 730:6.5E-15 
101 451:1.4E-16 
74 1288:2.3E-33 
88 854:1.4E-24 
71 1381:1.1E-15 
97 575:5.8E-24 
65 1567:7.3E-20 
109 203:5.2E-24 
68 1474:2.1E-21 
107 265:3.4E-57 
108 234:1.2E-60 
64 1598:5.0E-16 
98 544:5.7E-14 
93 699:3.4E-23 
76 1226:2.6E-38 
105 327:8.5E-18 
90 792:1.1E-24 
95 637:1.3E-19 
85 947:2.3E-23 
111 141:3.8E-38 
83 1009:1.1E-19 
87 885:2.2E-30 
72 1350:6.5E-47 
81 1071:7.0E-17 
80 1102:3.9E-24 
75 1257:5.7E-21 
73 1319:1.5E-12 
70 1412:5.8E-16 
69 1444:8.2E-19 
65 1568:1.7E-36 
63 1630:3.6E-14 
75 1258:1.9E-36 
77 1196:2.5E-36 
103 390:6.6E-21 
68 1475:2.2E-26 
88 855:5.0E-17 
109 204:2.4E-18 
66 1537:1.8E-40 
101 452:1.5E-11 
67 1506:9.1E-37 
110 173:2.3E-23 
80 1103:5.0E-39 
72 1351:1.1E-76 
108 235:6.0E-50 
99 514:1.7E-39 
71 1382:7.2E-33 
84 979:4.5E-16 
74 1289:7.2E-37 
94 669:3.2E-23 
98 545:1.2E-22 
95 638:3.2E-23 
83 1010:6.4E-12 
81 1072:1.5E-12 
76 1227:2.7E-28 
86 917:7.8E-24 
104 359:1.2E-26 
82 1041:1.2E-21 
79 1134:1.5E-16 
111 142:1.4E-30 
92 731:2.5E-15 
93 700:4.1E-23 
102 421:2.3E-36 
90 793:1.6E-22 
87 886:6.7E-21 
97 576:2.5E-26 
91 762:3.3E-19 
96 607:4.5E-11 
73 1320:1.5E-12 
98 546:4.1E-25 
74 1290:5.7E-22 
110 174:1.8E-27 
99 515:1.1E-14 
77 1197:5.4E-32 
87 887:4.9E-23 
103 391:1.9E-19 
105 329:5.4E-11 
104 360:6.5E-24 
75 1259:2.4E-20 
88 856:3.5E-17 
97 577:2.5E-26 
82 1042:7.1E-33 
85 949:8.0E-12 
73 1321:4.4E-40 
102 422:6.7E-18 
95 639:8.4E-11 
96 608:3.8E-11 
63 1631:4.5E-40 
109 205:1.6E-13 
94 670:3.0E-15 
91 763:7.2E-33 
66 1538:6.8E-32 
79 1135:2.6E-45 
76 1228:2.4E-20 
68 1476:2.2E-26 
72 1352:6.6E-18 
67 1507:2.2E-14 
111 143:6.2E-36 
89 825:2.3E-27 
78 1166:1.8E-16 
69 1445:3.7E-40 
70 1414:1.4E-14 
64 1600:2.9E-20 
65 1569:6.5E-42 
90 794:1.9E-21 
101 453:3.2E-22 
83 1011:2.6E-19 
106 298:2.4E-11 
108 236:3.3E-61 
80 1104:8.0E-41 
92 732:1.3E-20 
86 918:7.8E-14 
81 1074:3.1E-12 
63 1632:1.1E-23 
65 1570:8.7E-26 
64 1601:9.3E-24 
73 1322:2.3E-40 
110 175:9.6E-28 
101 454:4.7E-30 
100 485:1.8E-12 
78 1167:1.9E-70 
96 609:3.8E-20 
102 423:2.5E-24 
68 1477:1.4E-22 
88 857:1.5E-76 
75 1260:5.1E-34 
69 1446:1.6E-21 
84 981:2.2E-15 
80 1105:1.2E-26 
109 206:2.3E-23 
67 1508:4.6E-23 
77 1198:3.5E-28 
89 826:4.0E-15 
92 733:4.2E-26 
99 516:5.5E-48 
91 764:8.7E-19 
106 299:1.3E-21 
79 1136:8.8E-23 
72 1353:1.9E-75 
105 330:1.5E-13 
111 144:6.0E-37 
103 392:1.6E-22 
86 919:5.7E-11 
108 237:4.7E-60 
82 1043:6.2E-22 
94 671:2.0E-18 
83 1012:1.8E-11 
93 702:4.1E-27 
104 361:6.6E-36 
107 268:9.7E-28 
74 1291:1.4E-15 
66 1539:6.6E-49 
98 547:3.5E-24 
85 950:6.8E-11 
97 578:2.9E-46 
112 113:0.0 
76 1229:8.6E-18 
87 888:4.2E-18 
90 795:1.0E-18 
95 640:4.3E-25 
65 1571:8.1E-41 
72 1354:1.3E-65 
96 610:1.0E-28 
73 1323:2.3E-40 
74 1292:1.5E-30 
68 1478:6.3E-16 
71 1385:7.8E-15 
91 765:2.4E-25 
102 424:4.4E-23 
63 1633:1.2E-24 
67 1509:1.5E-24 
101 455:1.8E-20 
83 1013:1.4E-12 
66 1540:4.5E-34 
77 1199:2.7E-33 
76 1230:2.6E-21 
90 796:3.7E-19 
93 703:3.2E-24 
95 641:4.3E-25 
75 1261:1.6E-29 
97 579:1.4E-51 
70 1416:1.6E-12 
108 238:5.5E-54 
110 176:2.5E-26 
89 827:1.1E-16 
69 1447:2.0E-27 
86 920:3.7E-24 
84 982:9.1E-23 
88 858:3.6E-35 
104 362:1.5E-25 
103 393:8.9E-20 
87 889:1.1E-26 
98 548:6.2E-22 
64 1602:4.2E-18 
92 734:3.8E-17 
82 1044:1.4E-18 
111 145:0.0 
112 114:0.0 
107 269:2.7E-12 
80 1106:4.0E-46 
109 207:2.3E-16 
95 642:4.3E-25 
63 1634:1.6E-23 
87 890:1.8E-16 
82 1045:1.0E-27 
86 921:5.1E-22 
107 270:4.2E-13 
79 1138:4.0E-20 
98 549:6.2E-22 
69 1448:1.6E-34 
101 456:1.9E-20 
65 1572:1.4E-27 
64 1603:2.7E-38 
70 1417:5.4E-17 
102 425:2.0E-65 
75 1262:4.1E-11 
74 1293:7.1E-35 
109 208:5.3E-24 
84 983:1.8E-16 
77 1200:2.1E-47 
96 611:6.8E-21 
78 1169:1.5E-37 
97 580:1.0E-49 
94 673:1.1E-15 
100 487:3.3E-18 
103 394:3.2E-22 
104 363:1.2E-21 
110 177:2.3E-25 
90 797:3.7E-16 
73 1324:8.5E-15 
91 766:1.7E-15 
106 301:9.2E-63 
67 1510:6.1E-22 
72 1355:6.0E-23 
89 828:4.0E-16 
76 1231:1.5E-20 
112 115:0.0 
108 239:2.3E-61 
88 859:5.7E-75 
92 735:6.6E-15 
68 1479:3.0E-26 
71 1386:3.1E-43 
105 332:3.8E-14 
111 146:0.0 
66 1541:1.1E-33 
80 1107:1.5E-22 
65 1573:2.6E-52 
92 736:3.1E-15 
71 1387:3.7E-59 
64 1604:9.8E-26 
101 457:2.6E-23 
98 550:4.5E-20 
95 643:4.3E-25 
89 829:5.2E-22 
80 1108:5.4E-22 
75 1263:2.0E-43 
97 581:3.9E-52 
100 488:2.0E-17 
63 1635:1.4E-14 
72 1356:3.0E-61 
96 612:2.3E-16 
91 767:1.4E-38 
74 1294:3.8E-31 
102 426:8.1E-26 
106 302:7.1E-74 
93 705:1.5E-23 
69 1449:1.6E-34 
94 674:4.6E-23 
108 240:8.4E-75 
111 147:0.0 
85 953:3.0E-12 
107 271:1.6E-16 
76 1232:3.5E-37 
67 1511:1.8E-79 
78 1170:2.7E-52 
82 1046:5.7E-19 
109 209:2.0E-22 
103 395:3.3E-15 
110 178:7.3E-33 
68 1480:4.6E-72 
77 1201:8.0E-16 
90 798:2.9E-18 
88 860:5.7E-15 
112 116:2.3E-39 
83 1015:8.0E-26 
73 1325:1.0E-14 
105 333:9.2E-15 
87 891:1.1E-16 
79 1139:1.3E-45 
104 364:4.7E-25 
101 458:1.2E-24 
65 1574:2.2E-49 
103 396:8.1E-39 
105 334:3.0E-19 
67 1512:9.9E-19 
64 1605:1.4E-30 
74 1295:8.0E-33 
102 427:7.0E-26 
79 1140:3.2E-19 
99 520:4.9E-21 
76 1233:1.3E-18 
88 861:9.9E-52 
70 1419:1.0E-16 
90 799:4.0E-11 
109 210:5.1E-30 
71 1388:1.5E-30 
89 830:1.9E-16 
95 644:4.9E-22 
68 1481:9.4E-33 
81 1078:3.5E-19 
83 1016:5.2E-11 
96 613:1.6E-20 
104 365:8.4E-22 
73 1326:1.7E-18 
80 1109:6.6E-20 
82 1047:1.1E-13 
69 1450:1.6E-34 
94 675:2.9E-23 
72 1357:7.3E-57 
66 1543:2.8E-45 
112 117:6.5E-45 
111 148:0.0 
87 892:1.3E-14 
108 241:7.3E-12 
100 489:1.5E-17 
97 582:8.3E-32 
91 768:1.9E-28 
86 923:5.0E-24 
98 551:2.7E-18 
110 179:1.9E-32 
95 645:6.0E-13 
101 459:1.3E-38 
85 955:5.3E-12 
102 428:7.6E-27 
81 1079:2.3E-13 
86 924:4.4E-21 
100 490:8.1E-15 
108 242:8.0E-17 
93 707:3.3E-19 
107 273:7.3E-11 
78 1172:1.7E-30 
72 1358:6.9E-37 
103 397:9.7E-35 
87 893:5.5E-17 
90 800:1.5E-21 
64 1606:6.0E-24 
73 1327:4.2E-36 
76 1234:6.6E-26 
71 1389:1.0E-36 
89 831:6.6E-27 
68 1482:1.6E-20 
105 335:3.6E-19 
92 738:2.0E-18 
88 862:8.1E-26 
66 1544:4.8E-54 
79 1141:9.2E-37 
104 366:4.5E-27 
111 149:1.2E-28 
97 583:2.1E-26 
96 614:2.4E-22 
77 1203:3.1E-15 
91 769:3.2E-22 
110 180:1.5E-15 
69 1451:1.6E-34 
109 211:1.7E-21 
98 552:6.4E-15 
80 1110:8.4E-19 
70 1420:4.8E-18 
74 1296:6.6E-12 
67 1513:5.6E-23 
65 1575:4.7E-20 
112 118:3.1E-47 
75 1266:6.7E-60 
66 1545:3.8E-18 
69 1452:1.6E-34 
95 646:1.1E-12 
105 336:6.6E-13 
73 1328:4.1E-29 
82 1049:8.9E-15 
99 522:4.0E-40 
80 1111:1.9E-23 
91 770:1.1E-19 
81 1080:8.0E-15 
112 119:2.4E-32 
109 212:3.8E-40 
103 398:5.0E-18 
88 863:1.7E-22 
100 491:3.6E-21 
102 429:2.6E-21 
101 460:3.4E-18 
79 1142:2.0E-13 
77 1204:8.8E-28 
90 801:2.2E-23 
94 677:2.0E-16 
97 584:3.4E-43 
78 1173:4.4E-13 
87 894:6.5E-26 
98 553:4.0E-23 
72 1359:1.8E-18 
89 832:8.6E-11 
65 1576:2.6E-45 
96 615:2.3E-20 
85 956:3.1E-23 
111 150:4.7E-45 
108 243:5.9E-41 
104 367:7.6E-28 
64 1607:2.6E-23 
76 1235:4.8E-25 
92 739:4.9E-17 
67 1514:3.8E-48 
86 925:4.7E-19 
110 181:1.1E-13 
74 1297:4.1E-19 
79 1143:3.1E-22 
65 1577:5.1E-26 
77 1205:4.8E-21 
84 988:2.2E-18 
90 802:1.3E-22 
73 1329:6.9E-29 
94 678:1.3E-23 
69 1453:1.6E-34 
111 151:6.2E-24 
87 895:2.8E-11 
109 213:0.0 
66 1546:2.0E-45 
67 1515:2.2E-30 
72 1360:2.5E-23 
107 275:7.4E-21 
97 585:6.2E-25 
99 523:4.0E-40 
68 1484:1.9E-51 
101 461:1.1E-25 
104 368:1.2E-32 
106 306:7.3E-18 
95 647:7.9E-33 
82 1050:3.2E-29 
80 1112:6.6E-29 
76 1236:6.5E-23 
85 957:1.5E-11 
92 740:8.1E-25 
70 1422:3.9E-15 
86 926:1.6E-13 
91 771:2.3E-30 
88 864:1.1E-19 
96 616:1.1E-20 
112 120:2.8E-21 
108 244:2.0E-33 
89 833:1.3E-30 
78 1174:8.8E-19 
98 554:2.5E-18 
103 399:2.1E-18 
71 1391:5.3E-59 
74 1298:7.0E-29 
110 182:2.0E-18 
102 430:1.5E-21 
75 1267:5.1E-22 
81 1081:1.1E-13 
93 709:1.2E-18 
106 307:4.1E-19 
96 617:2.5E-18 
66 1547:2.9E-40 
80 1113:1.2E-28 
73 1330:2.8E-43 
98 555:1.0E-24 
111 152:2.0E-31 
89 834:2.1E-16 
77 1206:1.4E-27 
93 710:3.4E-21 
112 121:2.8E-18 
108 245:8.1E-23 
79 1144:1.8E-20 
74 1299:2.9E-24 
100 493:1.8E-12 
87 896:1.6E-18 
67 1516:2.1E-18 
95 648:3.0E-13 
75 1268:2.8E-35 
81 1082:3.3E-20 
88 865:2.6E-23 
86 927:2.7E-23 
85 958:3.5E-30 
82 1051:9.6E-29 
104 369:1.0E-30 
72 1361:4.9E-25 
101 462:1.3E-26 
71 1392:2.5E-62 
103 400:1.7E-16 
65 1578:1.7E-34 
110 183:9.5E-27 
99 524:1.5E-35 
76 1237:7.0E-33 
78 1175:5.2E-16 
94 679:2.8E-16 
90 803:4.5E-21 
102 431:9.2E-16 
109 214:4.2E-23 
92 741:1.4E-22 
84 989:5.0E-37 
69 1454:1.6E-34 
105 338:4.9E-16 
107 276:3.9E-13 
64 1609:9.3E-53 
109 215:1.0E-24 
111 153:5.8E-25 
107 277:1.7E-17 
71 1393:8.4E-24 
67 1517:3.1E-31 
94 680:2.9E-13 
87 897:3.1E-16 
84 990:1.0E-14 
77 1207:4.6E-18 
95 649:4.2E-17 
66 1548:1.9E-26 
101 463:2.4E-18 
85 959:1.5E-30 
69 1455:1.6E-34 
72 1362:7.9E-56 
108 246:3.7E-32 
80 1114:1.6E-20 
104 370:1.7E-26 
103 401:1.9E-19 
76 1238:5.4E-40 
91 773:1.3E-19 
98 556:1.0E-24 
73 1331:1.0E-42 
65 1579:1.1E-30 
102 432:2.0E-20 
97 587:2.7E-45 
75 1269:4.4E-34 
110 184:5.4E-54 
93 711:2.8E-29 
99 525:3.1E-38 
112 122:1.2E-36 
78 1176:4.1E-13 
83 1021:4.5E-31 
92 742:1.0E-22 
81 1083:2.5E-23 
74 1300:1.2E-33 
79 1145:1.9E-58 
100 494:1.0E-13 
96 618:3.3E-21 
68 1486:2.0E-17 
88 866:1.0E-54 
70 1424:1.9E-20 
82 1052:5.8E-24 
89 835:2.3E-23 
90 804:1.2E-11 
95 650:4.2E-17 
75 1270:5.2E-41 
68 1487:2.1E-17 
64 1611:4.0E-30 
74 1301:7.5E-26 
76 1239:6.1E-16 
90 805:2.8E-32 
69 1456:1.6E-34 
78 1177:3.0E-31 
104 371:3.6E-21 
88 867:9.0E-38 
98 557:3.1E-19 
101 464:1.4E-27 
107 278:4.8E-22 
84 991:9.6E-12 
93 712:2.7E-23 
111 154:3.1E-26 
102 433:1.7E-55 
110 185:1.2E-37 
81 1084:2.6E-14 
72 1363:2.1E-44 
108 247:1.7E-16 
65 1580:1.5E-30 
87 898:1.1E-33 
71 1394:5.1E-18 
109 216:1.0E-22 
89 836:1.2E-21 
103 402:2.9E-20 
67 1518:2.4E-21 
66 1549:1.2E-24 
82 1053:1.2E-32 
99 526:1.3E-33 
91 774:1.5E-25 
86 929:1.1E-16 
92 743:5.6E-18 
79 1146:2.4E-26 
94 681:5.4E-30 
80 1115:1.2E-12 
77 1208:9.3E-32 
73 1332:4.0E-23 
97 588:6.2E-31 
96 619:1.3E-19 
112 123:3.7E-128 
100 495:5.5E-12 
73 1333:2.0E-56 
69 1457:1.6E-34 
80 1116:1.1E-21 
77 1209:2.3E-47 
91 775:4.3E-11 
96 620:5.5E-23 
111 155:5.4E-16 
103 403:3.7E-18 
89 837:2.5E-22 
112 124:3.2E-32 
110 186:3.0E-42 
102 434:2.4E-49 
97 589:6.2E-31 
93 713:5.3E-21 
75 1271:1.7E-31 
88 868:1.2E-27 
98 558:4.6E-17 
66 1550:5.5E-31 
64 1612:3.3E-23 
65 1581:7.9E-41 
76 1240:1.1E-14 
81 1085:4.5E-13 
108 248:6.3E-16 
67 1519:7.7E-37 
86 930:1.6E-23 
92 744:2.2E-19 
72 1364:5.5E-27 
95 651:4.1E-15 
78 1178:4.4E-14 
104 372:1.4E-17 
100 496:6.6E-18 
83 1023:2.5E-18 
79 1147:6.4E-33 
106 310:1.8E-19 
85 961:5.2E-24 
90 806:2.7E-33 
74 1302:2.6E-19 
109 217:1.6E-30 
101 465:1.8E-26 
82 1054:2.3E-34 
87 899:2.2E-25 
99 527:1.3E-33 
71 1396:2.0E-38 
87 900:4.3E-30 
66 1551:1.8E-33 
80 1117:3.3E-22 
105 342:1.9E-30 
91 776:4.3E-26 
84 993:2.7E-18 
109 218:4.0E-45 
95 652:7.2E-17 
102 435:2.0E-55 
75 1272:5.0E-29 
72 1365:9.6E-16 
67 1520:1.6E-40 
108 249:1.2E-28 
77 1210:1.4E-22 
89 838:4.5E-17 
88 869:6.7E-35 
101 466:4.1E-18 
93 714:3.6E-21 
78 1179:1.2E-20 
107 280:1.7E-11 
65 1582:5.2E-25 
99 528:7.4E-37 
74 1303:1.3E-19 
73 1334:8.1E-20 
81 1086:3.6E-13 
112 125:7.8E-33 
104 373:6.7E-26 
64 1613:6.0E-23 
110 187:7.6E-44 
90 807:3.1E-16 
96 621:4.2E-12 
111 156:7.9E-21 
82 1055:3.1E-122 
103 404:9.2E-17 
98 559:1.8E-20 
100 497:5.1E-20 
76 1241:8.3E-19 
79 1148:1.3E-22 
69 1458:1.2E-38 
74 1304:2.3E-16 
64 1614:3.4E-24 
111 157:2.0E-25 
89 839:1.2E-24 
84 994:8.8E-70 
94 684:6.3E-16 
65 1583:4.6E-16 
91 777:1.1E-26 
109 219:7.9E-28 
110 188:2.6E-50 
67 1521:6.6E-15 
66 1552:5.4E-23 
101 467:3.7E-36 
76 1242:3.3E-14 
82 1056:1.5E-25 
71 1397:2.9E-42 
73 1335:3.8E-25 
106 312:3.5E-17 
81 1087:2.7E-17 
88 870:1.1E-28 
112 126:4.2E-39 
80 1118:2.6E-20 
69 1459:1.8E-44 
107 281:2.3E-16 
108 250:1.2E-20 
99 529:7.4E-37 
95 653:3.1E-12 
104 374:4.0E-19 
103 405:4.1E-20 
98 560:3.8E-18 
75 1273:1.3E-23 
79 1149:4.2E-38 
97 591:6.8E-29 
68 1490:2.6E-25 
96 622:1.5E-16 
102 436:2.5E-51 
77 1211:1.5E-40 
108 251:1.3E-18 
67 1522:1.4E-42 
74 1305:2.3E-16 
77 1212:1.5E-30 
111 158:9.5E-30 
86 933:8.9E-22 
109 220:0.0 
97 592:6.8E-29 
78 1181:2.5E-20 
110 189:1.1E-24 
103 406:6.4E-32 
80 1119:1.0E-20 
90 809:2.3E-23 
106 313:4.2E-21 
73 1336:5.0E-26 
102 437:1.7E-41 
94 685:3.6E-14 
79 1150:2.2E-18 
107 282:5.0E-11 
104 375:5.8E-27 
100 499:5.4E-23 
98 561:3.8E-18 
76 1243:4.6E-27 
84 995:8.7E-13 
71 1398:3.4E-36 
96 623:6.8E-20 
68 1491:2.4E-87 
95 654:6.6E-50 
70 1429:1.5E-21 
88 871:3.8E-76 
69 1460:1.4E-33 
89 840:8.3E-13 
112 127:1.4E-36 
82 1057:7.2E-12 
65 1584:1.9E-19 
87 902:2.3E-11 
92 747:6.4E-38 
101 468:3.5E-21 
64 1615:2.1E-18 
99 530:1.6E-47 
72 1367:1.6E-17 
105 344:6.6E-15 
91 778:8.6E-21 
81 1088:6.6E-16 
75 1274:3.5E-25 
104 376:1.5E-16 
100 500:6.5E-13 
65 1585:6.8E-31 
71 1399:8.9E-38 
64 1616:1.4E-39 
76 1244:9.7E-28 
68 1492:9.8E-25 
92 748:8.5E-16 
103 407:5.6E-25 
91 779:4.4E-16 
77 1213:5.5E-19 
97 593:1.5E-29 
82 1058:4.8E-20 
69 1461:5.3E-33 
79 1151:2.3E-36 
101 469:3.5E-24 
93 717:1.2E-20 
102 438:2.1E-40 
111 159:2.8E-20 
75 1275:9.7E-36 
67 1523:1.5E-34 
73 1337:1.9E-17 
70 1430:6.9E-20 
87 903:6.7E-15 
74 1306:6.2E-31 
86 934:3.2E-16 
108 252:1.3E-44 
107 283:1.4E-14 
88 872:2.7E-36 
90 810:4.7E-13 
72 1368:3.4E-12 
96 624:1.5E-21 
78 1182:1.0E-19 
84 996:1.0E-19 
95 655:3.6E-17 
112 128:1.6E-26 
110 190:3.5E-39 
81 1089:2.5E-13 
99 531:3.1E-38 
105 345:9.1E-16 
94 686:1.5E-43 
109 221:6.2E-29 
80 1120:1.6E-40 
89 841:3.8E-13 
66 1554:9.7E-41 
93 718:4.5E-17 
101 470:1.0E-49 
67 1524:6.9E-20 
88 873:2.8E-62 
68 1493:4.5E-12 
98 563:7.4E-15 
109 222:1.4E-25 
79 1152:2.3E-19 
108 253:7.3E-13 
75 1276:1.1E-31 
87 904:5.2E-11 
100 501:4.1E-36 
81 1090:2.9E-20 
71 1400:8.6E-39 
64 1617:3.7E-28 
66 1555:7.3E-51 
74 1307:4.9E-27 
82 1059:1.3E-23 
102 439:1.5E-17 
103 408:2.2E-17 
96 625:5.7E-19 
107 284:1.0E-18 
97 594:2.8E-61 
92 749:2.3E-32 
95 656:3.3E-20 
90 811:8.6E-16 
80 1121:3.3E-19 
112 129:1.3E-26 
94 687:9.7E-12 
76 1245:1.6E-36 
85 966:6.4E-24 
72 1369:8.8E-20 
111 160:2.4E-19 
73 1338:4.4E-12 
104 377:2.0E-32 
70 1431:6.3E-20 
65 1586:1.1E-14 
110 191:1.8E-36 
84 997:5.4E-15 
99 532:7.8E-44 
69 1462:1.2E-37 
112 130:9.0E-33 
65 1587:2.5E-16 
75 1277:3.6E-31 
84 998:2.6E-15 
80 1122:4.5E-31 
110 192:1.5E-42 
103 409:4.4E-13 
69 1463:4.3E-55 
101 471:8.9E-13 
64 1618:1.4E-40 
76 1246:1.1E-40 
71 1401:4.4E-18 
86 936:5.8E-24 
88 874:4.4E-40 
79 1153:9.7E-40 
107 285:2.1E-14 
77 1215:3.5E-30 
98 564:7.4E-15 
105 347:1.3E-14 
67 1525:3.6E-24 
96 626:1.2E-11 
91 781:3.3E-17 
81 1091:1.1E-12 
111 161:8.3E-22 
74 1308:6.0E-11 
97 595:3.6E-47 
95 657:1.0E-26 
109 223:2.9E-30 
73 1339:1.7E-12 
66 1556:7.3E-50 
78 1184:8.8E-43 
93 719:9.6E-20 
99 533:7.8E-44 
104 378:7.1E-39 
90 812:3.6E-21 
68 1494:2.8E-23 
92 750:1.5E-21 
87 905:2.0E-17 
82 1060:1.8E-19 
102 440:2.1E-28 
80 1123:1.9E-15 
68 1495:2.9E-24 
96 627:1.6E-28 
104 379:1.1E-30 
79 1154:3.9E-23 
66 1557:6.9E-23 
105 348:1.5E-15 
108 255:5.5E-36 
77 1216:5.6E-17 
89 844:3.5E-19 
67 1526:3.3E-41 
90 813:3.9E-15 
87 906:8.5E-17 
82 1061:6.5E-38 
75 1278:4.0E-26 
69 1464:3.0E-18 
91 782:9.8E-28 
88 875:7.7E-11 
78 1185:2.0E-16 
71 1402:1.0E-57 
95 658:8.8E-26 
86 937:9.2E-25 
83 1030:5.4E-14 
110 193:5.8E-19 
74 1309:6.0E-11 
101 472:2.4E-34 
102 441:7.8E-19 
76 1247:4.2E-31 
73 1340:2.6E-56 
85 968:2.0E-20 
93 720:2.5E-26 
65 1588:8.3E-31 
92 751:1.6E-11 
72 1371:2.1E-13 
112 131:4.1E-19 
98 565:1.7E-27 
111 162:9.1E-46 
109 224:5.5E-16 
94 689:1.1E-22 
99 534:5.5E-45 
97 596:3.5E-43 
81 1092:5.1E-25 
103 410:1.1E-14 
85 969:2.8E-14 
65 1589:1.7E-52 
99 535:9.7E-50 
104 380:1.9E-33 
92 752:1.1E-16 
79 1155:1.3E-17 
98 566:6.2E-19 
76 1248:3.2E-48 
102 442:9.6E-30 
88 876:9.6E-24 
111 163:1.3E-20 
107 287:5.4E-18 
77 1217:4.5E-24 
80 1124:2.9E-28 
74 1310:7.1E-11 
95 659:8.8E-26 
101 473:7.7E-29 
90 814:2.2E-12 
103 411:6.5E-14 
69 1465:2.7E-35 
84 1000:3.9E-15 
97 597:1.8E-49 
110 194:7.1E-46 
89 845:6.5E-27 
71 1403:1.2E-48 
66 1558:5.0E-36 
93 721:1.1E-21 
82 1062:3.7E-26 
86 938:1.4E-16 
68 1496:2.1E-35 
112 132:6.3E-15 
87 907:1.4E-18 
108 256:4.9E-13 
78 1186:2.1E-21 
81 1093:6.6E-16 
109 225:5.2E-14 
83 1031:4.1E-11 
73 1341:1.1E-15 
75 1279:3.0E-55 
96 628:7.8E-29 
67 1527:1.7E-53 
106 318:9.4E-17 
65 1590:8.6E-50 
85 970:9.8E-21 
112 133:1.7E-16 
100 505:1.9E-12 
89 846:5.5E-28 
69 1466:2.6E-37 
109 226:1.6E-29 
84 1001:1.7E-14 
76 1249:1.7E-30 
81 1094:8.5E-18 
96 629:3.6E-22 
74 1311:4.2E-11 
79 1156:1.2E-32 
66 1559:8.5E-51 
70 1435:3.4E-11 
72 1373:4.3E-30 
68 1497:1.5E-28 
92 753:8.5E-30 
108 257:6.7E-60 
99 536:4.5E-39 
107 288:5.2E-11 
86 939:8.5E-12 
73 1342:2.2E-26 
95 660:6.7E-28 
67 1528:6.5E-29 
103 412:7.5E-14 
106 319:5.9E-15 
77 1218:8.5E-19 
93 722:1.5E-22 
98 567:6.2E-19 
87 908:3.6E-19 
82 1063:6.2E-20 
97 598:2.8E-47 
88 877:4.9E-15 
94 691:6.0E-15 
91 784:1.0E-15 
102 443:6.9E-20 
90 815:5.6E-14 
78 1187:3.6E-14 
71 1404:1.1E-27 
104 381:2.5E-30 
101 474:2.4E-21 
80 1125:1.4E-21 
110 195:4.5E-51 
111 164:8.4E-23 
75 1280:5.3E-44 
67 1529:3.5E-21 
64 1622:6.1E-14 
66 1560:2.3E-61 
75 1281:3.6E-18 
89 847:7.1E-24 
87 909:5.2E-16 
88 878:1.1E-17 
109 227:2.2E-64 
77 1219:7.5E-14 
91 785:1.4E-25 
68 1498:5.6E-21 
111 165:4.7E-43 
106 320:1.7E-15 
78 1188:3.4E-24 
99 537:7.8E-41 
105 351:4.8E-13 
97 599:2.8E-47 
95 661:9.6E-49 
100 506:9.3E-11 
94 692:7.5E-50 
69 1467:2.2E-17 
93 723:9.2E-27 
104 382:2.8E-20 
72 1374:3.3E-39 
108 258:2.7E-34 
90 816:9.4E-20 
98 568:1.2E-14 
103 413:2.0E-14 
112 134:1.1E-43 
73 1343:6.6E-12 
76 1250:7.7E-36 
82 1064:4.2E-20 
110 196:1.6E-43 
101 475:2.1E-22 
92 754:4.7E-13 
80 1126:3.3E-97 
71 1405:2.5E-21 
102 444:5.8E-23 
79 1157:1.0E-37 
65 1591:7.0E-32 
96 630:2.3E-20 
99 538:4.8E-40 
105 352:1.3E-26 
64 1623:4.8E-17 
65 1592:1.4E-24 
81 1096:1.2E-24 
80 1127:6.3E-15 
97 600:3.7E-44 
85 972:1.7E-14 
90 817:3.9E-22 
67 1530:5.6E-45 
103 414:4.1E-14 
77 1220:1.9E-25 
87 910:5.3E-20 
79 1158:5.1E-28 
75 1282:1.1E-22 
111 166:7.4E-21 
112 135:2.0E-53 
107 290:4.4E-12 
89 848:1.0E-20 
70 1437:2.0E-17 
72 1375:6.5E-34 
91 786:1.6E-27 
102 445:1.9E-19 
104 383:2.7E-31 
69 1468:2.8E-45 
76 1251:9.5E-14 
73 1344:3.4E-56 
84 1003:4.0E-17 
83 1034:8.0E-26 
92 755:5.3E-14 
82 1065:9.7E-22 
71 1406:4.0E-13 
74 1313:2.5E-21 
95 662:3.1E-36 
101 476:3.6E-39 
96 631:3.0E-26 
66 1561:1.6E-39 
108 259:2.7E-35 
106 321:2.0E-24 
68 1499:1.3E-11 
94 693:1.9E-11 
110 197:4.6E-34 
109 228:1.0E-34 
111 167:1.5E-27 
75 1283:1.0E-49 
67 1531:2.5E-32 
64 1624:1.9E-21 
106 322:6.6E-16 
98 570:5.4E-14 
99 539:9.2E-48 
92 756:6.0E-52 
95 663:8.4E-39 
84 1004:5.8E-19 
76 1252:5.3E-18 
85 973:6.7E-24 
78 1190:4.5E-23 
90 818:4.9E-22 
112 136:1.8E-55 
68 1500:2.6E-43 
102 446:1.5E-20 
103 415:2.7E-37 
87 911:1.1E-17 
69 1469:4.0E-41 
94 694:6.6E-61 
109 229:2.9E-46 
104 384:1.5E-20 
82 1066:5.5E-24 
91 787:2.6E-30 
65 1593:1.4E-11 
74 1314:2.2E-40 
71 1407:9.9E-42 
66 1562:7.1E-48 
80 1128:1.1E-24 
97 601:3.2E-45 
88 880:7.3E-40 
86 942:5.0E-12 
73 1345:2.7E-19 
79 1159:2.2E-41 
81 1097:2.9E-15 
101 477:6.8E-17 
77 1221:4.1E-21 
105 353:7.7E-12 
108 260:4.6E-17 
67 1532:4.8E-14 
68 1501:2.9E-25 
64 1625:1.3E-11 
71 1408:7.1E-27 
83 1036:1.2E-17 
95 664:4.6E-35 
88 881:2.0E-65 
70 1439:2.0E-16 
99 540:2.0E-33 
90 819:4.3E-27 
109 230:1.5E-30 
100 509:1.3E-33 
104 385:1.9E-21 
74 1315:3.2E-27 
111 168:2.3E-21 
102 447:4.4E-15 
75 1284:7.0E-49 
110 199:6.0E-45 
66 1563:3.7E-19 
108 261:2.3E-20 
101 478:4.1E-32 
86 943:4.6E-14 
77 1222:1.3E-29 
76 1253:1.3E-42 
79 1160:1.4E-17 
89 850:2.2E-19 
94 695:8.2E-32 
81 1098:1.7E-13 
85 974:3.6E-11 
92 757:6.9E-15 
82 1067:1.2E-31 
87 912:3.0E-23 
97 602:2.4E-12 
73 1346:3.7E-36 
112 137:3.5E-34 
69 1470:1.2E-19 
80 1129:2.2E-20 
96 633:4.8E-20 
93 726:9.7E-34 
103 416:1.8E-58 
64 1626:1.8E-13 
65 1595:1.6E-22 
74 1316:3.2E-27 
71 1409:2.5E-40 
93 727:1.5E-15 
91 789:9.8E-30 
77 1223:1.7E-32 
88 882:1.8E-23 
100 510:2.9E-15 
69 1471:4.5E-18 
89 851:2.5E-18 
82 1068:5.6E-19 
102 448:1.2E-26 
86 944:1.7E-18 
112 138:4.4E-41 
87 913:6.1E-16 
90 820:1.2E-18 
104 386:2.9E-17 
101 479:1.6E-35 
85 975:5.8E-21 
111 169:1.0E-36 
80 1130:4.4E-31 
97 603:2.4E-12 
110 200:7.3E-29 
73 1347:2.2E-46 
105 355:1.9E-20 
75 1285:1.7E-30 
79 1161:5.3E-13 
66 1564:1.5E-49 
72 1378:2.9E-39 
95 665:3.4E-53 
108 262:9.9E-18 
68 1502:1.1E-29 
107 293:8.8E-24 
109 231:3.7E-25 
67 1533:1.2E-39 
78 1192:2.7E-44 
99 541:1.6E-23 
76 1254:5.3E-25 
92 758:4.1E-13 
103 417:2.2E-37 
94 696:1.8E-13 
81 1099:9.3E-15 
96 634:5.6E-24 
84 1006:4.5E-16 
77 1224:1.8E-50 
87 914:5.1E-28 
111 170:3.8E-37 
66 1565:5.0E-38 
79 1162:1.1E-30 
71 1410:2.4E-33 
82 1069:2.2E-20 
103 418:2.7E-37 
94 697:6.4E-15 
81 1100:1.2E-12 
104 387:3.7E-26 
93 728:6.6E-14 
83 1038:4.2E-22 
112 139:1.2E-43 
98 573:6.0E-38 
108 263:3.3E-23 
72 1379:3.9E-49 
78 1193:9.8E-23 
74 1317:2.2E-19 
76 1255:1.1E-26 
84 1007:3.5E-16 
86 945:9.1E-33 
73 1348:1.3E-44 
92 759:2.7E-13 
68 1503:2.2E-42 
96 635:2.6E-16 
80 1131:8.8E-33 
99 542:2.8E-42 
102 449:1.2E-23 
65 1596:9.1E-27 
105 356:5.6E-15 
64 1627:1.7E-21 
97 604:2.2E-12 
85 976:3.9E-13 
75 1286:5.2E-21 
91 790:2.0E-30 
88 883:7.3E-25 
109 232:2.4E-15 
90 821:1.2E-27 
101 480:1.3E-21 
69 1472:7.3E-35 
110 201:1.4E-42 
89 852:7.5E-23 
67 1534:5.9E-12 
88 884:2.6E-36 
91 791:6.0E-18 
68 1504:2.3E-17 
111 171:1.0E-47 
82 1070:4.6E-24 
77 1225:1.3E-55 
95 667:1.4E-22 
75 1287:3.4E-19 
92 760:7.6E-11 
104 388:2.7E-20 
74 1318:2.2E-19 
84 1008:4.7E-14 
79 1163:4.3E-18 
64 1628:1.4E-35 
100 512:2.4E-17 
78 1194:2.0E-29 
89 853:9.4E-14 
90 822:4.4E-18 
112 140:3.9E-32 
80 1132:5.9E-31 
73 1349:2.9E-31 
71 1411:9.9E-27 
65 1597:2.1E-30 
87 915:7.4E-20 
99 543:8.8E-24 
94 698:7.2E-37 
67 1535:3.4E-51 
110 202:4.8E-25 
69 1473:4.5E-35 
96 636:2.1E-22 
98 574:4.6E-38 
81 1101:2.7E-19 
105 357:2.5E-20 
86 946:3.2E-11 
97 605:4.0E-12 
72 1380:1.5E-33 
109 233:4.2E-52 
76 1256:1.8E-20 
103 419:6.9E-25 
102 450:5.2E-29 
66 1566:1.1E-45 
101 481:4.5E-23 
105 358:8.9E-26 
100 513:1.9E-14 
64 1629:3.8E-17 
75 1288:2.3E-33 
111 172:8.3E-27 
98 575:2.8E-43 
106 327:4.1E-21 
109 234:5.6E-87 
96 637:2.6E-31 
104 389:2.6E-20 
103 420:2.7E-25 
97 606:3.4E-12 
78 1195:8.0E-27 
89 854:9.7E-17 
66 1567:7.3E-20 
108 265:3.4E-58 
101 482:2.9E-21 
87 916:1.1E-13 
73 1350:1.9E-42 
74 1319:1.5E-12 
65 1598:4.0E-19 
71 1412:4.4E-41 
67 1536:2.2E-20 
90 823:8.3E-23 
77 1226:2.6E-38 
99 544:1.2E-30 
93 730:4.9E-33 
76 1257:5.7E-21 
92 761:2.7E-26 
68 1505:1.1E-34 
69 1474:2.1E-21 
79 1164:7.2E-21 
80 1133:5.6E-39 
81 1102:4.5E-14 
82 1071:6.4E-28 
102 451:3.4E-19 
86 947:2.1E-22 
112 141:2.0E-38 
91 792:5.1E-27 
110 203:1.4E-23 
95 668:3.2E-37 
88 885:2.1E-65 
72 1381:1.1E-15 
94 699:1.3E-18 
69 1475:2.2E-26 
101 483:3.1E-16 
64 1630:3.6E-14 
68 1506:8.9E-28 
92 762:1.8E-21 
100 514:3.9E-21 
96 638:4.5E-18 
87 917:4.7E-26 
104 390:9.2E-33 
91 793:5.0E-15 
97 607:1.1E-11 
112 142:2.0E-31 
111 173:3.8E-23 
89 855:1.6E-22 
95 669:6.1E-28 
76 1258:1.9E-36 
85 979:2.0E-29 
74 1320:1.5E-12 
79 1165:3.8E-28 
73 1351:1.5E-48 
94 700:3.6E-15 
106 328:2.5E-29 
70 1444:5.5E-20 
81 1103:5.1E-19 
84 1010:1.3E-15 
102 452:2.0E-14 
83 1041:8.6E-35 
90 824:2.5E-17 
80 1134:1.5E-16 
77 1227:2.7E-28 
82 1072:7.9E-14 
98 576:9.0E-34 
78 1196:2.3E-43 
103 421:2.5E-23 
66 1568:1.7E-36 
75 1289:7.2E-37 
72 1382:7.2E-33 
88 886:4.5E-22 
67 1537:8.5E-36 
65 1599:3.7E-20 
109 235:2.6E-45 
86 948:1.0E-11 
110 204:1.1E-19 
99 545:9.0E-44 
71 1413:6.7E-72 
105 360:6.2E-23 
65 1600:1.6E-36 
64 1631:4.5E-40 
98 577:9.0E-34 
76 1259:2.4E-20 
110 205:8.1E-13 
104 391:2.9E-33 
78 1197:1.3E-34 
92 763:3.8E-12 
109 236:2.6E-85 
111 174:3.2E-25 
70 1445:1.0E-11 
71 1414:4.6E-22 
68 1507:1.0E-13 
82 1073:1.5E-12 
96 639:1.3E-21 
75 1290:5.7E-22 
66 1569:6.5E-42 
87 918:9.0E-25 
102 453:5.3E-26 
88 887:1.6E-24 
77 1228:2.4E-20 
85 980:3.8E-12 
69 1476:2.2E-26 
90 825:3.0E-22 
99 546:2.6E-43 
79 1166:1.1E-22 
80 1135:2.6E-45 
106 329:1.6E-29 
86 949:3.0E-12 
103 422:9.5E-27 
91 794:3.0E-30 
94 701:2.3E-32 
84 1011:2.2E-25 
67 1538:9.1E-30 
81 1104:5.4E-20 
73 1352:4.2E-23 
74 1321:4.4E-40 
95 670:9.2E-63 
89 856:2.0E-13 
101 484:5.3E-16 
112 143:1.9E-37 
83 1042:1.3E-13 
97 608:9.7E-12 
107 299:1.6E-16 
104 392:3.8E-22 
65 1601:6.5E-31 
78 1198:6.2E-47 
87 919:1.1E-20 
112 144:3.6E-35 
108 268:4.8E-42 
88 888:8.1E-15 
71 1415:1.9E-36 
94 702:2.2E-16 
70 1446:4.2E-11 
67 1539:4.3E-37 
75 1291:1.4E-15 
89 857:5.1E-29 
79 1167:5.7E-43 
76 1260:5.1E-34 
85 981:1.7E-19 
93 733:1.1E-21 
109 237:3.4E-58 
101 485:1.1E-48 
106 330:5.5E-29 
81 1105:2.5E-17 
73 1353:1.2E-48 
92 764:1.7E-20 
105 361:6.6E-23 
74 1322:2.3E-40 
110 206:1.6E-23 
99 547:1.3E-36 
111 175:7.2E-26 
83 1043:1.2E-35 
95 671:1.1E-52 
82 1074:1.5E-16 
64 1632:1.1E-23 
98 578:3.8E-24 
86 950:1.9E-13 
69 1477:1.4E-22 
80 1136:8.8E-23 
97 609:3.0E-46 
66 1570:8.7E-26 
68 1508:3.6E-28 
77 1229:8.6E-18 
84 1012:4.2E-13 
103 423:3.6E-20 
102 454:1.1E-27 
102 455:2.1E-17 
92 765:4.2E-15 
72 1385:7.8E-15 
112 145:0.0 
95 672:5.8E-35 
91 796:7.8E-30 
110 207:2.9E-16 
103 424:8.6E-24 
69 1478:6.3E-16 
94 703:4.3E-22 
84 1013:1.5E-14 
104 393:2.0E-29 
106 331:2.6E-11 
111 176:1.8E-23 
74 1323:2.3E-40 
64 1633:1.2E-24 
75 1292:1.5E-30 
90 827:5.4E-13 
113 114:0.0 
67 1540:2.8E-22 
87 920:1.8E-30 
78 1199:4.9E-32 
85 982:5.8E-11 
77 1230:2.6E-21 
108 269:3.3E-13 
101 486:2.0E-17 
105 362:1.0E-18 
73 1354:2.8E-53 
82 1075:4.5E-24 
97 610:1.1E-45 
71 1416:6.8E-18 
65 1602:1.9E-18 
66 1571:8.1E-41 
99 548:1.9E-33 
86 951:3.3E-16 
68 1509:7.7E-29 
79 1168:7.3E-17 
83 1044:2.4E-12 
88 889:5.3E-26 
109 238:9.0E-49 
89 858:3.2E-15 
98 579:3.5E-25 
93 734:1.3E-25 
81 1106:3.4E-17 
76 1261:1.6E-29 
74 1324:8.5E-15 
65 1603:6.5E-48 
64 1634:1.6E-23 
69 1479:3.0E-26 
102 456:1.3E-18 
81 1107:2.2E-12 
99 549:1.9E-33 
110 208:2.6E-24 
89 859:2.8E-19 
78 1200:2.9E-43 
86 952:8.3E-11 
94 704:2.9E-29 
87 921:8.7E-27 
80 1138:4.0E-20 
66 1572:1.4E-27 
107 301:3.8E-11 
112 146:0.0 
88 890:1.2E-29 
91 797:3.0E-32 
92 766:1.5E-12 
113 115:0.0 
98 580:7.3E-22 
68 1510:3.2E-23 
73 1355:2.0E-24 
67 1541:8.8E-20 
104 394:4.2E-31 
79 1169:8.0E-44 
84 1014:1.5E-29 
103 425:8.0E-20 
72 1386:3.1E-43 
90 828:7.6E-17 
95 673:2.1E-45 
75 1293:7.1E-35 
109 239:1.4E-85 
71 1417:1.0E-20 
105 363:1.1E-16 
82 1076:1.1E-14 
77 1231:1.5E-20 
83 1045:5.1E-17 
111 177:2.8E-24 
108 270:1.1E-20 
100 518:5.2E-11 
93 735:7.0E-19 
97 611:8.7E-29 
76 1262:4.1E-11 
72 1387:3.7E-59 
84 1015:1.4E-15 
94 705:2.0E-15 
88 891:3.2E-33 
101 488:3.8E-21 
64 1635:1.4E-14 
77 1232:3.5E-37 
109 240:2.1E-49 
113 116:1.1E-37 
79 1170:1.0E-35 
103 426:1.8E-23 
73 1356:1.1E-38 
86 953:5.4E-13 
76 1263:2.0E-43 
104 395:1.2E-26 
105 364:9.3E-21 
89 860:3.3E-18 
97 612:4.5E-34 
81 1108:9.4E-14 
68 1511:6.3E-79 
98 581:6.6E-21 
111 178:9.9E-32 
80 1139:1.3E-45 
112 147:0.0 
108 271:8.7E-37 
100 519:5.2E-11 
93 736:9.0E-24 
91 798:8.7E-25 
110 209:5.6E-22 
95 674:4.5E-22 
66 1573:2.6E-52 
87 922:4.7E-13 
74 1325:1.0E-14 
71 1418:2.4E-12 
75 1294:3.8E-31 
69 1480:4.6E-72 
65 1604:5.6E-42 
92 767:1.2E-21 
85 984:4.5E-18 
102 457:7.5E-20 
90 829:5.6E-28 
82 1077:3.8E-19 
99 550:4.4E-35 
94 706:2.9E-16 
67 1543:5.2E-50 
65 1605:4.5E-48 
68 1512:2.6E-16 
71 1419:3.4E-22 
75 1295:8.0E-33 
74 1326:1.7E-18 
98 582:1.0E-16 
89 861:1.4E-20 
79 1171:9.2E-17 
105 365:2.1E-17 
66 1574:2.2E-49 
86 954:4.9E-11 
88 892:3.5E-19 
102 458:9.8E-24 
113 117:7.7E-45 
95 675:2.7E-29 
111 179:3.1E-32 
83 1047:1.7E-12 
101 489:3.8E-21 
69 1481:9.4E-33 
77 1233:1.3E-18 
108 272:3.4E-21 
85 985:9.6E-13 
87 923:5.6E-36 
73 1357:3.6E-39 
112 148:0.0 
97 613:4.6E-30 
104 396:2.8E-18 
100 520:5.4E-16 
72 1388:1.5E-30 
80 1140:3.2E-19 
96 644:3.7E-12 
82 1078:8.7E-19 
99 551:1.8E-17 
92 768:7.5E-23 
81 1109:4.1E-14 
90 830:1.6E-12 
110 210:3.6E-30 
84 1016:2.2E-18 
65 1606:1.8E-23 
68 1513:5.7E-25 
80 1141:9.2E-37 
97 614:4.1E-25 
85 986:3.2E-15 
113 118:5.3E-47 
103 428:2.7E-13 
102 459:9.3E-41 
105 366:1.7E-15 
101 490:2.9E-27 
71 1420:2.7E-20 
89 862:7.0E-18 
112 149:4.1E-29 
86 955:6.1E-22 
66 1575:4.7E-20 
79 1172:1.7E-41 
81 1110:5.0E-16 
98 583:1.9E-13 
90 831:9.6E-22 
104 397:5.1E-18 
84 1017:2.3E-11 
91 800:4.4E-28 
69 1482:1.6E-20 
67 1544:3.6E-33 
110 211:1.3E-21 
78 1203:1.5E-20 
109 242:5.8E-18 
77 1234:6.6E-26 
73 1358:3.8E-36 
99 552:2.4E-32 
82 1079:5.5E-21 
88 893:6.2E-14 
87 924:2.0E-29 
111 180:4.7E-15 
74 1327:4.2E-36 
75 1296:6.6E-12 
92 769:1.5E-12 
72 1389:1.0E-36 
96 645:5.7E-26 
101 491:1.5E-23 
92 770:5.9E-21 
98 584:2.1E-14 
65 1607:2.7E-32 
113 119:3.0E-31 
108 274:2.4E-19 
88 894:2.2E-23 
87 925:4.8E-24 
78 1204:1.7E-26 
75 1297:4.1E-19 
89 863:5.6E-19 
67 1545:2.8E-15 
86 956:4.4E-16 
110 212:1.7E-39 
103 429:1.3E-18 
112 150:2.7E-44 
96 646:2.9E-12 
81 1111:1.4E-17 
80 1142:2.0E-13 
82 1080:1.3E-22 
104 398:3.8E-32 
95 677:3.3E-56 
73 1359:3.4E-16 
76 1266:6.7E-60 
99 553:8.2E-45 
109 243:1.8E-38 
66 1576:2.6E-45 
100 522:2.7E-20 
84 1018:2.4E-14 
90 832:1.7E-11 
105 367:3.3E-18 
77 1235:4.8E-25 
93 739:2.9E-11 
91 801:5.4E-20 
68 1514:4.0E-49 
107 305:7.2E-11 
111 181:1.2E-13 
97 615:6.1E-21 
71 1421:2.7E-11 
79 1173:3.1E-14 
74 1328:4.1E-29 
94 708:2.1E-18 
102 460:6.0E-24 
78 1205:1.1E-19 
90 833:2.9E-17 
67 1546:3.1E-27 
65 1608:2.0E-17 
69 1484:1.9E-51 
103 430:1.4E-19 
84 1019:8.1E-40 
93 740:3.4E-23 
71 1422:3.4E-20 
82 1081:1.9E-14 
68 1515:2.1E-36 
96 647:1.9E-19 
73 1360:2.2E-30 
97 616:3.9E-25 
92 771:3.8E-11 
76 1267:5.1E-22 
109 244:4.4E-31 
85 988:1.1E-26 
99 554:2.6E-37 
94 709:3.0E-15 
77 1236:6.5E-23 
110 213:0.0 
104 399:9.1E-33 
86 957:2.6E-17 
106 337:1.2E-11 
102 461:1.4E-25 
79 1174:5.3E-28 
107 306:6.2E-20 
66 1577:5.1E-26 
81 1112:3.1E-16 
111 182:1.0E-17 
100 523:2.7E-20 
89 864:2.2E-24 
72 1391:5.3E-59 
91 802:1.9E-20 
101 492:1.1E-13 
80 1143:3.1E-22 
112 151:6.3E-25 
87 926:1.8E-19 
113 120:4.2E-21 
75 1298:7.0E-29 
105 368:5.7E-20 
108 275:4.8E-47 
98 585:1.8E-13 
74 1329:6.9E-29 
88 895:4.3E-15 
65 1609:2.2E-31 
95 679:8.4E-57 
97 617:2.9E-21 
77 1237:7.0E-33 
113 121:8.2E-18 
78 1206:2.8E-21 
96 648:4.2E-15 
99 555:8.9E-45 
91 803:1.4E-26 
66 1578:1.7E-34 
82 1082:4.7E-31 
93 741:1.7E-19 
90 834:1.9E-14 
67 1547:1.2E-30 
86 958:4.0E-20 
79 1175:3.6E-21 
108 276:1.2E-14 
76 1268:2.8E-35 
88 896:3.3E-21 
104 400:4.0E-29 
87 927:5.2E-38 
75 1299:2.9E-24 
85 989:3.5E-14 
83 1051:3.4E-13 
110 214:1.3E-22 
89 865:1.1E-21 
72 1392:2.5E-62 
102 462:9.4E-22 
101 493:6.7E-55 
94 710:1.8E-50 
71 1423:3.3E-20 
100 524:1.1E-26 
109 245:6.6E-28 
112 152:1.5E-32 
73 1361:2.6E-25 
105 369:1.7E-18 
107 307:8.7E-25 
84 1020:2.1E-15 
111 183:9.1E-25 
68 1516:1.0E-13 
74 1330:2.8E-43 
92 772:6.6E-13 
106 338:6.0E-23 
103 431:5.0E-24 
80 1144:1.8E-20 
81 1113:9.6E-21 
67 1548:1.3E-25 
102 463:2.5E-16 
69 1486:2.0E-17 
72 1393:8.4E-24 
91 804:8.6E-11 
108 277:3.6E-17 
112 153:6.2E-27 
65 1610:2.9E-11 
101 494:3.0E-48 
90 835:1.1E-21 
97 618:1.3E-66 
107 308:4.9E-20 
82 1083:4.2E-38 
92 773:8.8E-17 
86 959:1.1E-19 
106 339:7.3E-17 
103 432:2.8E-25 
84 1021:1.3E-14 
95 680:1.7E-49 
99 556:8.9E-45 
76 1269:4.4E-34 
73 1362:8.9E-45 
88 897:3.2E-21 
68 1517:4.2E-31 
89 866:5.0E-18 
78 1207:3.2E-25 
104 401:7.8E-20 
74 1331:1.0E-42 
71 1424:2.7E-39 
75 1300:1.2E-33 
100 525:1.1E-11 
113 122:5.3E-34 
77 1238:5.4E-40 
110 215:4.2E-24 
109 246:0.0 
66 1579:1.1E-30 
87 928:1.7E-17 
98 587:1.7E-18 
93 742:8.6E-18 
80 1145:1.9E-58 
111 184:5.4E-55 
105 370:2.6E-19 
79 1176:2.3E-12 
81 1114:9.5E-11 
94 711:3.3E-18 
72 1394:5.1E-18 
99 557:1.8E-21 
73 1363:1.7E-44 
108 278:3.1E-35 
89 867:9.3E-25 
102 464:5.1E-25 
65 1611:9.4E-43 
76 1270:5.2E-41 
110 216:1.1E-19 
109 247:1.3E-11 
68 1518:1.8E-21 
82 1084:1.6E-21 
71 1425:4.5E-13 
69 1487:2.1E-17 
91 805:5.2E-20 
90 836:1.0E-26 
66 1580:1.5E-30 
98 588:1.1E-16 
93 743:4.0E-23 
92 774:3.4E-13 
81 1115:7.9E-15 
97 619:5.3E-28 
88 898:2.2E-37 
104 402:2.1E-27 
85 991:1.5E-11 
77 1239:6.1E-16 
79 1177:3.5E-38 
113 123:2.3E-128 
101 495:2.7E-41 
107 309:1.6E-20 
83 1053:3.7E-22 
87 929:3.5E-16 
80 1146:2.4E-26 
103 433:1.7E-24 
75 1301:7.5E-26 
67 1549:2.1E-25 
100 526:1.5E-28 
78 1208:5.6E-30 
112 154:5.8E-31 
74 1332:4.0E-23 
96 650:5.7E-23 
111 185:9.7E-38 
106 340:6.2E-16 
94 712:3.8E-58 
95 681:9.7E-14 
76 1271:1.7E-31 
87 930:4.2E-30 
67 1550:3.7E-30 
75 1302:2.6E-19 
74 1333:2.0E-56 
103 434:1.0E-18 
78 1209:6.4E-54 
90 837:2.0E-21 
101 496:3.7E-42 
80 1147:6.4E-33 
71 1426:4.5E-13 
99 558:2.7E-21 
110 217:1.4E-32 
113 124:3.2E-31 
77 1240:1.1E-14 
109 248:7.8E-11 
95 682:1.4E-32 
86 961:1.8E-26 
93 744:2.0E-21 
108 279:1.4E-19 
91 806:7.7E-23 
111 186:2.9E-41 
88 899:1.7E-21 
79 1178:2.0E-15 
112 155:1.6E-17 
83 1054:6.7E-13 
105 372:1.8E-11 
96 651:1.4E-13 
106 341:1.2E-13 
102 465:3.5E-23 
89 868:8.0E-22 
94 713:1.1E-12 
82 1085:8.0E-23 
100 527:1.5E-28 
66 1581:7.9E-41 
104 403:1.3E-36 
107 310:1.1E-27 
65 1612:1.9E-28 
85 992:1.2E-11 
97 620:1.5E-22 
81 1116:1.3E-20 
98 589:1.1E-16 
68 1519:1.1E-36 
73 1364:2.1E-25 
79 1179:1.8E-29 
81 1117:6.8E-13 
89 869:3.8E-16 
71 1427:4.5E-13 
92 776:6.0E-15 
103 435:2.1E-24 
78 1210:2.7E-26 
111 187:7.3E-44 
90 838:8.9E-18 
105 373:1.7E-17 
102 466:2.6E-22 
88 900:8.8E-27 
87 931:4.8E-25 
83 1055:3.7E-12 
95 683:6.2E-24 
85 993:1.8E-20 
68 1520:6.9E-37 
113 125:4.7E-34 
109 249:9.8E-28 
82 1086:8.2E-25 
99 559:1.0E-21 
74 1334:8.1E-20 
70 1458:9.8E-20 
72 1396:2.0E-38 
77 1241:8.3E-19 
80 1148:1.3E-22 
112 156:9.2E-22 
104 404:3.7E-23 
76 1272:5.0E-29 
108 280:7.7E-25 
110 218:6.9E-43 
65 1613:1.1E-28 
98 590:9.9E-16 
67 1551:2.0E-36 
94 714:2.2E-25 
84 1024:1.7E-20 
100 528:1.4E-36 
101 497:5.0E-44 
73 1365:1.6E-14 
97 621:2.6E-26 
75 1303:1.3E-19 
66 1582:5.2E-25 
96 652:1.6E-18 
106 342:2.2E-14 
72 1397:2.9E-42 
103 436:5.1E-21 
99 560:3.2E-24 
69 1490:2.6E-25 
106 343:2.3E-20 
90 839:8.7E-32 
82 1087:9.8E-13 
102 467:1.3E-28 
67 1552:4.4E-15 
65 1614:5.0E-29 
80 1149:4.2E-38 
100 529:1.4E-36 
76 1273:1.3E-23 
108 281:1.1E-20 
101 498:2.1E-11 
109 250:3.8E-20 
66 1583:4.6E-16 
89 870:2.0E-26 
87 932:2.5E-19 
94 715:3.2E-12 
75 1304:2.3E-16 
77 1242:3.3E-14 
110 219:1.0E-27 
68 1521:4.0E-13 
78 1211:3.3E-39 
81 1118:3.0E-16 
70 1459:1.2E-15 
74 1335:3.8E-25 
107 312:9.3E-19 
85 994:9.4E-14 
113 126:1.6E-38 
88 901:5.4E-26 
104 405:1.7E-32 
92 777:1.2E-26 
83 1056:1.0E-12 
84 1025:2.8E-16 
105 374:2.5E-11 
71 1428:4.5E-13 
98 591:4.2E-14 
96 653:1.3E-15 
111 188:5.0E-53 
97 622:3.0E-23 
112 157:1.2E-24 
107 313:4.5E-26 
68 1522:8.3E-49 
77 1243:4.6E-27 
87 933:2.1E-25 
103 437:1.2E-17 
84 1026:4.4E-13 
80 1150:2.2E-18 
75 1305:2.3E-16 
113 127:3.5E-36 
112 158:8.6E-30 
85 995:8.0E-21 
74 1336:5.0E-26 
69 1491:2.4E-87 
109 251:8.8E-17 
82 1088:3.6E-20 
71 1429:4.1E-30 
90 840:4.0E-12 
88 902:6.3E-13 
102 468:9.5E-15 
73 1367:1.1E-21 
97 623:1.4E-17 
81 1119:4.6E-16 
96 654:2.8E-26 
92 778:2.9E-26 
99 561:3.2E-24 
111 189:1.8E-26 
108 282:1.2E-25 
104 406:2.1E-14 
91 809:1.5E-38 
76 1274:3.5E-25 
105 375:4.2E-21 
66 1584:1.9E-19 
95 685:2.4E-24 
101 499:1.6E-22 
79 1181:2.4E-21 
65 1615:8.9E-23 
94 716:4.3E-25 
98 592:4.2E-14 
72 1398:3.4E-36 
78 1212:2.8E-34 
100 530:2.5E-32 
89 871:1.1E-19 
110 220:0.0 
66 1585:6.8E-31 
111 190:2.8E-38 
65 1616:2.8E-36 
87 934:2.6E-21 
112 159:4.9E-20 
94 717:2.1E-24 
69 1492:9.8E-25 
97 624:2.3E-54 
103 438:3.3E-21 
80 1151:2.3E-36 
88 903:3.7E-13 
104 407:2.5E-43 
75 1306:6.2E-31 
95 686:2.7E-16 
98 593:1.2E-13 
79 1182:3.7E-20 
67 1554:3.8E-27 
76 1275:9.7E-36 
86 965:1.2E-13 
110 221:1.4E-27 
92 779:3.6E-33 
84 1027:2.1E-14 
89 872:5.1E-14 
91 810:6.1E-16 
70 1461:5.3E-11 
68 1523:1.3E-33 
108 283:3.3E-29 
71 1430:1.9E-55 
102 469:4.0E-21 
100 531:1.4E-35 
73 1368:4.1E-13 
77 1244:9.7E-28 
81 1120:1.6E-18 
72 1399:8.9E-38 
113 128:8.9E-25 
85 996:5.0E-24 
83 1058:1.3E-33 
99 562:1.3E-22 
74 1337:1.9E-17 
82 1089:2.7E-21 
109 252:3.1E-48 
96 655:4.7E-28 
78 1213:8.8E-23 
74 1338:4.4E-12 
73 1369:2.3E-28 
65 1617:3.4E-34 
103 439:1.7E-16 
91 811:4.4E-29 
104 408:6.8E-30 
71 1431:3.4E-17 
101 501:2.1E-26 
67 1555:6.8E-41 
81 1121:4.6E-13 
72 1400:8.6E-39 
112 160:1.6E-19 
92 780:1.2E-11 
66 1586:1.1E-14 
83 1059:3.4E-25 
86 966:1.9E-17 
97 625:1.9E-25 
111 191:5.1E-37 
113 129:2.0E-26 
109 253:6.9E-13 
95 687:1.0E-41 
96 656:4.8E-27 
79 1183:6.4E-13 
108 284:1.4E-33 
100 532:6.1E-38 
94 718:6.7E-42 
88 904:9.0E-12 
99 563:7.3E-30 
87 935:4.2E-22 
102 470:7.9E-46 
69 1493:4.5E-12 
75 1307:4.9E-27 
80 1152:2.3E-19 
105 377:8.0E-19 
82 1090:1.1E-37 
98 594:1.8E-12 
76 1276:1.1E-31 
89 873:3.6E-19 
110 222:7.3E-28 
77 1245:1.6E-36 
88 905:1.3E-21 
74 1339:1.7E-12 
68 1525:1.0E-24 
72 1401:4.4E-18 
76 1277:3.6E-31 
75 1308:6.0E-11 
65 1618:4.2E-34 
84 1029:1.2E-12 
100 533:6.1E-38 
67 1556:2.4E-43 
83 1060:3.0E-13 
95 688:9.4E-25 
81 1122:2.5E-17 
98 595:1.0E-22 
70 1463:3.7E-11 
89 874:6.3E-30 
103 440:1.1E-27 
91 812:6.0E-19 
78 1215:5.2E-19 
92 781:6.8E-11 
106 347:2.1E-11 
109 254:4.6E-14 
105 378:1.2E-23 
94 719:1.6E-23 
86 967:1.6E-16 
113 130:1.1E-31 
108 285:5.6E-14 
110 223:1.1E-31 
112 161:3.9E-23 
71 1432:1.3E-34 
111 192:1.0E-41 
101 502:5.1E-19 
77 1246:1.1E-40 
96 657:1.3E-13 
104 409:8.6E-16 
102 471:1.9E-12 
93 750:6.7E-19 
85 998:2.3E-16 
69 1494:2.8E-23 
80 1153:9.7E-40 
79 1184:1.6E-38 
87 936:3.0E-27 
66 1587:2.5E-16 
99 564:7.3E-30 
67 1557:7.9E-16 
84 1030:1.1E-11 
68 1526:3.6E-40 
70 1464:2.3E-20 
66 1588:8.3E-31 
96 658:2.9E-24 
75 1309:6.0E-11 
79 1185:1.2E-16 
65 1619:1.4E-14 
87 937:1.5E-26 
77 1247:4.2E-31 
100 534:3.9E-26 
110 224:3.3E-16 
94 720:1.7E-13 
76 1278:4.0E-26 
99 565:8.0E-23 
109 255:2.6E-38 
71 1433:1.7E-85 
82 1092:2.7E-38 
92 782:1.0E-16 
74 1340:2.6E-56 
108 286:3.3E-24 
104 410:7.9E-22 
102 472:7.3E-35 
72 1402:1.0E-57 
73 1371:5.7E-19 
112 162:3.7E-48 
88 906:1.9E-16 
98 596:1.2E-20 
101 503:9.8E-23 
85 999:1.3E-22 
91 813:2.1E-14 
107 317:7.4E-11 
106 348:7.1E-17 
86 968:4.2E-28 
80 1154:3.9E-23 
113 131:8.6E-18 
105 379:4.4E-19 
78 1216:7.0E-14 
103 441:1.0E-12 
97 627:1.1E-38 
69 1495:2.9E-24 
111 193:4.1E-22 
95 690:1.2E-16 
77 1248:3.2E-48 
67 1558:1.1E-33 
104 411:9.8E-21 
79 1186:1.3E-12 
74 1341:1.1E-15 
90 845:8.0E-27 
69 1496:2.1E-35 
94 721:5.6E-15 
71 1434:2.7E-35 
84 1031:7.9E-18 
112 163:4.5E-21 
103 442:1.6E-21 
109 256:3.0E-15 
65 1620:6.1E-18 
66 1589:1.7E-52 
86 969:8.2E-13 
107 318:1.7E-19 
68 1527:5.5E-58 
82 1093:5.3E-30 
113 132:5.2E-15 
111 194:2.6E-47 
106 349:4.8E-16 
73 1372:1.7E-16 
97 628:1.7E-37 
108 287:2.1E-24 
70 1465:1.5E-17 
102 473:2.8E-17 
85 1000:9.5E-16 
81 1124:1.2E-15 
105 380:2.3E-17 
100 535:5.3E-25 
98 597:4.0E-18 
80 1155:1.3E-17 
76 1279:3.0E-55 
89 876:3.2E-29 
99 566:3.3E-29 
78 1217:1.8E-21 
88 907:2.2E-24 
87 938:3.9E-17 
110 225:6.8E-14 
75 1310:7.1E-11 
83 1062:3.2E-21 
72 1403:1.2E-48 
101 504:2.8E-11 
96 659:1.6E-23 
66 1590:8.6E-50 
67 1559:1.5E-28 
91 815:1.1E-14 
73 1373:7.1E-27 
99 567:3.3E-29 
98 598:3.3E-18 
94 722:2.2E-11 
77 1249:1.7E-30 
92 784:1.9E-36 
68 1528:1.3E-30 
74 1342:2.2E-26 
75 1311:4.2E-11 
95 691:7.2E-56 
102 474:1.5E-20 
93 753:2.8E-27 
79 1187:2.4E-19 
103 443:3.7E-17 
71 1435:6.4E-46 
100 536:1.0E-27 
80 1156:1.2E-32 
65 1621:4.7E-15 
108 288:2.9E-16 
82 1094:5.5E-23 
113 133:3.7E-16 
105 381:7.4E-22 
70 1466:2.4E-16 
76 1280:5.3E-44 
89 877:7.6E-16 
112 164:1.5E-22 
109 257:5.3E-71 
96 660:1.1E-15 
85 1001:1.0E-12 
72 1404:1.1E-27 
107 319:3.2E-24 
87 939:1.0E-16 
81 1125:7.6E-12 
111 195:1.6E-49 
101 505:8.1E-21 
78 1218:3.1E-13 
97 629:1.5E-66 
69 1497:1.5E-28 
104 412:1.1E-20 
106 350:1.4E-17 
86 970:4.3E-36 
83 1063:8.0E-14 
110 226:1.1E-29 
90 846:1.9E-19 
78 1219:2.3E-11 
70 1467:1.9E-17 
66 1591:7.0E-32 
95 692:2.3E-20 
65 1622:7.8E-19 
92 785:4.8E-18 
67 1560:5.9E-38 
101 506:1.0E-12 
89 878:7.1E-22 
98 599:3.3E-18 
113 134:4.0E-43 
112 165:3.1E-45 
77 1250:7.7E-36 
68 1529:4.5E-21 
93 754:5.4E-21 
111 196:1.5E-42 
97 630:2.2E-61 
81 1126:5.7E-22 
86 971:8.9E-14 
99 568:2.3E-22 
108 289:6.1E-16 
109 258:1.1E-41 
107 320:4.9E-22 
94 723:1.5E-11 
91 816:7.1E-21 
106 351:7.2E-17 
90 847:3.4E-30 
73 1374:6.9E-30 
110 227:1.1E-58 
104 413:2.7E-23 
83 1064:6.9E-30 
96 661:2.0E-19 
72 1405:2.5E-21 
103 444:1.2E-16 
82 1095:2.6E-27 
69 1498:5.6E-21 
76 1281:3.6E-18 
88 909:5.0E-21 
100 537:3.4E-31 
102 475:3.3E-30 
79 1188:2.4E-25 
74 1343:6.6E-12 
80 1157:1.0E-37 
68 1530:1.2E-45 
69 1499:1.3E-11 
97 631:3.2E-62 
70 1468:8.8E-18 
93 755:2.9E-22 
111 197:5.6E-38 
90 848:5.2E-21 
73 1375:6.1E-33 
76 1282:1.1E-22 
65 1623:1.3E-18 
96 662:8.2E-20 
80 1158:5.1E-28 
104 414:1.8E-11 
75 1313:2.5E-21 
91 817:4.7E-17 
103 445:3.8E-13 
99 569:9.3E-24 
79 1189:6.3E-16 
82 1096:2.1E-30 
87 941:3.2E-23 
112 166:2.2E-21 
95 693:7.2E-30 
108 290:8.5E-16 
85 1003:2.6E-33 
107 321:5.2E-18 
89 879:1.4E-16 
86 972:5.5E-16 
98 600:5.9E-17 
67 1561:3.9E-35 
110 228:1.2E-34 
100 538:9.6E-34 
77 1251:9.5E-14 
92 786:5.1E-21 
109 259:1.5E-45 
72 1406:4.0E-13 
113 135:1.8E-51 
71 1437:7.3E-40 
101 507:4.8E-15 
78 1220:7.1E-18 
88 910:5.5E-24 
106 352:1.9E-15 
94 724:8.6E-33 
102 476:2.9E-30 
66 1592:1.4E-24 
74 1344:3.4E-56 
104 415:4.6E-18 
69 1500:2.6E-43 
67 1562:2.2E-35 
101 508:3.4E-21 
79 1190:3.4E-14 
94 725:2.9E-13 
82 1097:8.7E-18 
98 601:1.2E-22 
78 1221:9.5E-20 
76 1283:1.0E-49 
105 384:5.0E-22 
75 1314:2.2E-40 
103 446:9.7E-19 
108 291:1.4E-18 
66 1593:1.4E-11 
70 1469:1.3E-14 
86 973:8.8E-39 
72 1407:9.9E-42 
88 911:3.1E-27 
110 229:1.3E-43 
89 880:1.7E-26 
113 136:2.7E-53 
109 260:9.6E-17 
107 322:7.5E-19 
92 787:1.5E-11 
65 1624:4.0E-37 
106 353:1.5E-39 
95 694:1.3E-20 
100 539:3.3E-23 
85 1004:1.0E-18 
97 632:2.1E-22 
77 1252:5.3E-18 
84 1035:2.6E-23 
90 849:4.8E-14 
81 1128:4.5E-12 
71 1438:1.1E-11 
99 570:5.0E-40 
74 1345:2.7E-19 
80 1159:2.2E-41 
68 1531:9.7E-34 
91 818:1.7E-35 
112 167:7.7E-30 
87 942:4.2E-17 
102 477:1.7E-13 
112 168:8.6E-21 
113 137:1.3E-33 
79 1191:4.7E-19 
71 1439:8.2E-53 
65 1625:2.5E-27 
74 1346:3.7E-36 
82 1098:8.1E-25 
95 695:5.0E-13 
106 354:1.4E-35 
83 1067:3.4E-11 
70 1470:2.2E-17 
68 1532:1.4E-17 
94 726:2.9E-18 
72 1408:7.1E-27 
97 633:1.4E-48 
84 1036:7.4E-18 
67 1563:8.3E-12 
103 447:1.5E-20 
85 1005:2.8E-14 
87 943:4.6E-31 
88 912:1.0E-25 
91 819:1.6E-28 
92 788:4.2E-16 
105 385:1.1E-11 
109 261:3.8E-20 
81 1129:7.3E-14 
101 509:1.4E-27 
77 1253:1.3E-42 
98 602:2.6E-15 
76 1284:7.0E-49 
100 540:4.8E-34 
104 416:4.9E-18 
110 230:1.1E-29 
89 881:8.7E-20 
99 571:3.5E-17 
111 199:6.7E-44 
108 292:1.4E-16 
80 1160:1.4E-17 
90 850:2.5E-21 
69 1501:2.9E-25 
75 1315:3.2E-27 
102 478:1.8E-25 
78 1222:4.8E-36 
96 664:8.8E-25 
95 696:2.4E-38 
66 1595:1.6E-22 
79 1192:2.2E-57 
94 727:2.1E-17 
101 510:2.2E-22 
77 1254:5.3E-25 
82 1099:3.5E-21 
72 1409:2.5E-40 
68 1533:1.1E-33 
89 882:1.8E-25 
108 293:7.9E-37 
110 231:2.1E-22 
113 138:2.2E-39 
104 417:3.9E-18 
83 1068:3.0E-22 
84 1037:5.1E-17 
100 541:1.6E-17 
99 572:3.3E-17 
111 200:2.5E-24 
85 1006:5.2E-22 
93 758:4.7E-21 
90 851:2.0E-14 
103 448:1.2E-17 
97 634:1.8E-14 
112 169:2.6E-39 
92 789:7.6E-28 
96 665:6.0E-15 
102 479:2.3E-23 
109 262:5.6E-18 
105 386:3.1E-20 
71 1440:2.1E-18 
87 944:1.0E-31 
65 1626:2.0E-20 
74 1347:2.2E-46 
73 1378:2.3E-26 
80 1161:5.3E-13 
75 1316:3.2E-27 
76 1285:1.7E-30 
106 355:4.8E-17 
91 820:1.7E-22 
81 1130:2.2E-18 
67 1564:7.7E-34 
70 1471:1.2E-15 
69 1502:1.1E-29 
78 1223:4.2E-14 
88 913:5.7E-16 
107 324:5.3E-20 
86 975:9.3E-25 
98 603:2.6E-15 
91 821:2.3E-22 
104 418:3.6E-18 
109 263:3.7E-13 
101 511:9.9E-57 
67 1565:2.2E-38 
78 1224:1.3E-73 
93 759:3.1E-25 
68 1534:1.1E-14 
82 1100:4.9E-16 
79 1193:4.3E-20 
113 139:8.6E-42 
94 728:1.8E-32 
75 1317:2.2E-19 
73 1379:2.6E-44 
71 1441:1.8E-17 
106 356:1.3E-13 
76 1286:5.2E-21 
85 1007:3.3E-11 
111 201:4.9E-42 
74 1348:1.3E-44 
98 604:2.4E-15 
110 232:6.2E-16 
97 635:4.1E-28 
89 883:2.6E-12 
88 914:4.0E-31 
99 573:5.9E-23 
92 790:4.9E-21 
77 1255:1.1E-26 
80 1162:1.1E-30 
90 852:7.7E-25 
87 945:7.7E-26 
69 1503:2.2E-42 
108 294:4.5E-18 
103 449:2.2E-23 
72 1410:2.4E-33 
100 542:2.3E-11 
81 1131:3.6E-18 
66 1596:9.1E-27 
107 325:7.5E-13 
112 170:6.1E-39 
102 480:3.8E-20 
65 1627:7.3E-22 
67 1566:7.3E-42 
91 822:1.0E-22 
108 295:5.1E-18 
75 1318:2.2E-19 
109 264:3.6E-12 
65 1628:2.2E-34 
93 760:1.4E-22 
89 884:1.5E-15 
66 1597:2.1E-30 
90 853:1.6E-22 
78 1225:1.6E-72 
86 977:1.1E-12 
88 915:4.6E-27 
82 1101:1.3E-21 
104 419:7.0E-26 
87 946:9.1E-20 
79 1194:7.6E-31 
68 1535:1.2E-54 
73 1380:7.2E-26 
76 1287:3.4E-19 
99 574:1.6E-24 
85 1008:4.3E-20 
84 1039:1.4E-13 
101 512:7.6E-27 
113 140:2.9E-32 
94 729:1.6E-15 
112 171:1.6E-48 
110 233:2.2E-51 
74 1349:2.9E-31 
102 481:1.1E-21 
92 791:2.1E-18 
105 388:1.4E-11 
96 667:2.2E-15 
69 1504:2.3E-17 
95 698:4.2E-23 
98 605:1.7E-15 
72 1411:9.9E-27 
83 1070:2.0E-27 
111 202:4.3E-25 
100 543:1.3E-12 
80 1163:4.3E-18 
106 357:8.3E-13 
81 1132:8.6E-15 
103 450:1.1E-28 
97 636:4.6E-21 
77 1256:1.8E-20 
67 1567:2.6E-20 
102 482:4.5E-17 
71 1443:1.1E-37 
97 637:2.7E-37 
99 575:6.0E-26 
106 358:1.5E-14 
83 1071:3.5E-13 
111 203:7.3E-23 
82 1102:1.6E-25 
65 1629:5.1E-12 
86 978:2.9E-14 
107 327:4.5E-26 
113 141:8.4E-37 
89 885:2.7E-20 
98 606:1.5E-15 
100 544:1.7E-20 
79 1195:1.5E-21 
74 1350:1.9E-42 
112 172:8.4E-28 
110 234:1.4E-86 
75 1319:1.5E-12 
91 823:4.3E-24 
96 668:2.5E-19 
80 1164:7.2E-21 
108 296:1.3E-19 
78 1226:1.6E-38 
69 1505:1.1E-34 
94 730:9.0E-19 
84 1040:2.5E-32 
92 792:2.1E-16 
81 1133:6.0E-15 
76 1288:2.3E-33 
103 451:3.6E-21 
105 389:1.4E-11 
77 1257:5.7E-21 
66 1598:4.0E-19 
109 265:2.6E-76 
95 699:7.5E-21 
88 916:1.8E-24 
101 513:1.4E-22 
68 1536:2.1E-20 
72 1412:4.4E-41 
90 854:4.4E-18 
93 761:3.0E-28 
87 947:2.0E-17 
104 420:3.6E-36 
97 638:1.8E-19 
104 421:1.3E-34 
80 1165:3.8E-28 
69 1506:8.9E-28 
75 1320:1.5E-12 
98 607:3.8E-15 
96 669:1.5E-19 
66 1599:3.7E-20 
101 514:2.0E-37 
108 297:6.0E-18 
72 1413:6.7E-72 
78 1227:4.0E-13 
103 452:8.4E-18 
87 948:2.7E-17 
79 1196:2.2E-41 
77 1258:1.9E-36 
112 173:2.0E-24 
102 483:1.4E-15 
82 1103:1.1E-21 
73 1382:1.3E-32 
65 1630:9.9E-15 
90 855:6.6E-15 
107 328:5.5E-16 
113 142:2.6E-31 
93 762:4.1E-21 
85 1010:1.0E-22 
92 793:2.7E-18 
86 979:1.5E-32 
88 917:1.8E-34 
71 1444:3.9E-19 
111 204:9.3E-18 
106 359:9.0E-12 
81 1134:2.6E-16 
99 576:4.3E-27 
94 731:2.1E-37 
74 1351:1.5E-48 
76 1289:7.2E-37 
95 700:3.4E-58 
68 1537:9.0E-35 
67 1568:8.1E-28 
91 824:6.6E-12 
110 235:1.8E-45 
70 1475:8.3E-14 
98 608:8.7E-15 
66 1600:1.6E-36 
65 1631:5.9E-45 
69 1507:1.0E-13 
86 980:2.9E-26 
71 1445:6.1E-43 
101 515:1.3E-18 
72 1414:4.6E-22 
93 763:4.9E-29 
96 670:1.1E-24 
99 577:4.3E-27 
110 236:3.5E-85 
103 453:3.6E-24 
91 825:1.6E-32 
90 856:3.7E-18 
68 1538:3.3E-34 
104 422:7.9E-37 
112 174:4.2E-27 
111 205:2.2E-13 
108 298:3.0E-18 
84 1042:2.4E-29 
76 1290:5.7E-22 
97 639:1.5E-52 
83 1073:1.0E-11 
113 143:2.5E-36 
70 1476:8.3E-14 
102 484:7.5E-17 
78 1228:3.8E-20 
82 1104:2.2E-15 
74 1352:4.2E-23 
85 1011:1.1E-27 
107 329:8.3E-18 
95 701:6.4E-13 
77 1259:2.4E-20 
79 1197:5.4E-29 
92 794:2.4E-26 
87 949:4.0E-18 
75 1321:4.4E-40 
67 1569:9.1E-35 
80 1166:1.1E-22 
89 887:2.3E-17 
81 1135:2.0E-18 
88 918:1.1E-37 
100 546:2.2E-36 
66 1601:6.5E-31 
67 1570:4.2E-22 
94 733:1.3E-24 
112 175:1.5E-27 
76 1291:1.4E-15 
84 1043:7.7E-14 
104 423:6.1E-22 
86 981:8.3E-22 
95 702:8.4E-49 
87 950:1.1E-18 
80 1167:5.7E-43 
100 547:9.2E-27 
108 299:3.3E-34 
65 1632:1.1E-37 
110 237:4.8E-58 
92 795:2.8E-15 
101 516:2.1E-58 
75 1322:2.3E-40 
82 1105:6.9E-29 
69 1508:3.6E-28 
89 888:2.8E-18 
96 671:7.4E-23 
88 919:1.2E-23 
77 1260:5.1E-34 
91 826:1.5E-14 
98 609:2.2E-14 
103 454:1.5E-25 
81 1136:9.6E-12 
72 1415:1.9E-36 
90 857:9.7E-23 
106 361:4.2E-14 
113 144:3.3E-37 
102 485:3.7E-55 
79 1198:5.6E-39 
68 1539:9.9E-41 
109 268:2.4E-48 
71 1446:3.6E-32 
99 578:4.6E-59 
111 206:1.5E-23 
107 330:4.4E-18 
74 1353:1.2E-48 
71 1447:1.8E-31 
93 765:4.7E-19 
89 889:1.2E-26 
84 1044:1.8E-27 
69 1509:7.7E-29 
75 1323:2.3E-40 
90 858:3.2E-14 
96 672:5.8E-14 
76 1292:1.5E-30 
85 1013:4.6E-23 
107 331:1.5E-14 
94 734:1.1E-14 
83 1075:1.5E-21 
110 238:2.3E-48 
105 393:4.3E-12 
79 1199:7.2E-32 
68 1540:1.1E-23 
92 796:2.0E-20 
73 1385:4.1E-26 
111 207:2.1E-16 
113 145:0.0 
99 579:1.0E-60 
100 548:2.3E-41 
67 1571:7.8E-83 
65 1633:1.5E-25 
80 1168:7.3E-17 
103 455:3.6E-18 
66 1602:1.9E-18 
95 703:1.5E-21 
91 827:8.0E-15 
77 1261:1.6E-29 
109 269:1.8E-12 
101 517:5.8E-19 
78 1230:1.9E-19 
104 424:8.2E-28 
112 176:6.9E-26 
74 1354:2.8E-53 
72 1416:6.8E-18 
82 1106:4.3E-31 
98 610:8.0E-21 
88 920:2.0E-77 
87 951:3.7E-18 
65 1634:1.2E-33 
88 921:6.5E-77 
66 1603:6.5E-48 
80 1169:8.0E-44 
104 425:1.7E-20 
103 456:4.5E-21 
113 146:0.0 
91 828:1.0E-24 
108 301:3.6E-21 
93 766:9.1E-21 
87 952:5.4E-18 
105 394:2.8E-13 
77 1262:4.1E-11 
107 332:2.6E-31 
86 983:2.2E-22 
99 580:1.1E-58 
84 1045:3.7E-20 
92 797:1.1E-14 
73 1386:8.8E-41 
111 208:2.3E-23 
114 115:0.0 
74 1355:2.0E-24 
100 549:2.3E-41 
71 1448:4.4E-34 
112 177:1.7E-25 
68 1541:5.9E-23 
94 735:1.3E-12 
109 270:5.0E-20 
79 1200:1.7E-33 
69 1510:3.2E-23 
78 1231:6.4E-15 
89 890:9.3E-12 
110 239:2.2E-85 
82 1107:1.6E-26 
83 1076:5.0E-30 
75 1324:8.5E-15 
90 859:8.3E-27 
76 1293:7.1E-35 
101 518:2.6E-14 
106 363:6.2E-14 
67 1572:5.3E-30 
96 673:3.3E-25 
102 487:8.5E-21 
72 1417:1.0E-20 
98 611:1.1E-22 
65 1635:8.3E-15 
66 1604:5.6E-42 
67 1573:3.1E-34 
70 1480:1.4E-18 
95 705:6.3E-45 
72 1418:2.4E-12 
90 860:4.9E-14 
108 302:6.8E-18 
109 271:7.3E-36 
77 1263:2.0E-43 
102 488:8.8E-17 
112 178:6.2E-33 
99 581:2.7E-45 
79 1201:2.0E-12 
106 364:5.1E-19 
75 1325:1.0E-14 
104 426:2.9E-32 
110 240:4.7E-43 
69 1511:6.3E-79 
113 147:0.0 
92 798:4.3E-15 
74 1356:1.1E-38 
105 395:7.0E-13 
83 1077:2.6E-22 
82 1108:3.1E-18 
73 1387:2.2E-44 
81 1139:9.6E-25 
76 1294:3.8E-31 
111 209:1.0E-22 
85 1015:2.9E-16 
87 953:1.2E-11 
88 922:2.3E-17 
114 116:9.0E-38 
96 674:2.6E-19 
80 1170:1.0E-35 
98 612:1.5E-16 
71 1449:4.4E-34 
94 736:1.7E-18 
93 767:2.4E-30 
86 984:3.0E-18 
78 1232:2.4E-35 
100 550:4.4E-27 
107 333:2.3E-31 
101 519:2.6E-14 
103 457:2.1E-14 
91 829:2.4E-27 
104 427:6.9E-19 
101 520:1.6E-14 
70 1481:5.2E-14 
68 1543:1.0E-49 
102 489:8.1E-17 
100 551:2.8E-15 
106 365:1.6E-15 
90 861:2.6E-23 
76 1295:8.0E-33 
113 148:0.0 
67 1574:8.9E-43 
103 458:3.2E-18 
112 179:1.9E-33 
110 241:9.2E-11 
78 1233:3.1E-22 
91 830:1.4E-13 
98 613:4.9E-20 
73 1388:6.1E-39 
75 1326:1.7E-18 
107 334:9.8E-21 
74 1357:3.6E-39 
69 1512:2.6E-16 
71 1450:4.4E-34 
72 1419:3.4E-22 
99 582:5.4E-36 
82 1109:6.9E-25 
81 1140:1.6E-18 
94 737:1.4E-35 
66 1605:4.5E-48 
89 892:8.4E-15 
83 1078:1.2E-14 
114 117:2.0E-45 
92 799:1.6E-18 
85 1016:1.7E-12 
109 272:6.5E-20 
97 644:2.0E-26 
88 923:1.1E-69 
93 768:2.8E-24 
96 675:3.7E-17 
111 210:6.1E-29 
86 985:6.4E-13 
87 954:5.9E-19 
80 1171:9.2E-17 
83 1079:9.5E-21 
66 1606:1.8E-23 
69 1513:5.7E-25 
104 428:3.1E-20 
75 1327:4.2E-36 
87 955:7.1E-17 
94 738:2.4E-41 
97 645:8.4E-44 
93 769:1.0E-11 
92 800:3.0E-28 
72 1420:2.7E-20 
71 1451:4.4E-34 
112 180:1.5E-15 
78 1234:1.4E-30 
70 1482:2.5E-48 
90 862:3.9E-19 
88 924:1.2E-22 
110 242:1.2E-18 
111 211:4.7E-22 
86 986:2.3E-31 
81 1141:3.4E-25 
85 1017:1.7E-21 
102 490:2.3E-23 
95 707:8.4E-24 
73 1389:1.2E-24 
89 893:3.3E-20 
82 1110:5.1E-16 
67 1575:6.6E-16 
80 1172:1.7E-41 
91 831:2.9E-24 
103 459:1.1E-11 
106 366:5.1E-17 
109 273:3.0E-12 
99 583:2.8E-37 
68 1544:5.5E-34 
101 521:1.3E-12 
114 118:2.7E-47 
79 1203:6.4E-12 
74 1358:3.8E-36 
107 335:9.8E-21 
76 1296:6.6E-12 
98 614:1.8E-20 
100 552:5.1E-28 
113 149:8.2E-27 
76 1297:4.1E-19 
67 1576:2.0E-32 
71 1452:4.4E-34 
68 1545:6.1E-14 
105 398:1.2E-31 
82 1111:1.4E-18 
104 429:2.4E-26 
109 274:1.4E-19 
89 894:6.3E-24 
77 1266:6.7E-60 
95 708:9.7E-11 
97 646:1.2E-30 
80 1173:3.1E-14 
66 1607:2.7E-32 
87 956:1.7E-11 
102 491:6.4E-21 
74 1359:3.4E-16 
111 212:1.8E-40 
93 770:5.2E-22 
78 1235:4.1E-21 
88 925:4.2E-17 
99 584:1.6E-50 
73 1390:2.2E-14 
107 336:2.5E-16 
113 150:2.3E-43 
96 677:1.6E-24 
106 367:1.4E-16 
69 1514:4.0E-49 
94 739:2.1E-14 
101 522:1.2E-24 
72 1421:2.7E-11 
112 181:1.7E-13 
110 243:2.3E-39 
90 863:1.0E-18 
81 1142:1.0E-21 
79 1204:9.9E-27 
85 1018:6.4E-15 
75 1328:4.1E-29 
103 460:1.7E-22 
92 801:1.9E-18 
98 615:9.8E-23 
114 119:8.1E-30 
100 553:7.8E-36 
84 1050:8.2E-18 
76 1298:7.0E-29 
112 182:3.4E-18 
83 1081:2.2E-13 
88 926:1.8E-36 
105 399:7.6E-31 
68 1546:3.1E-29 
103 461:1.1E-31 
108 306:2.0E-42 
91 833:1.2E-25 
111 213:0.0 
98 616:3.0E-22 
95 709:3.9E-19 
100 554:1.0E-32 
67 1577:6.5E-18 
78 1236:6.5E-22 
72 1422:3.4E-20 
82 1112:1.4E-112 
109 275:1.1E-49 
66 1608:2.0E-17 
110 244:1.3E-34 
96 678:3.1E-12 
74 1360:2.2E-30 
97 647:4.0E-13 
79 1205:1.8E-19 
113 151:3.6E-23 
77 1267:5.1E-22 
70 1484:5.5E-15 
94 740:1.3E-54 
92 802:4.7E-20 
101 523:1.2E-24 
89 895:1.1E-15 
90 864:1.1E-26 
71 1453:4.4E-34 
87 957:1.1E-11 
81 1143:8.0E-17 
75 1329:6.9E-29 
104 430:4.3E-35 
73 1391:5.5E-44 
86 988:4.7E-26 
69 1515:2.1E-36 
102 492:1.6E-11 
80 1174:5.3E-28 
99 585:1.5E-23 
93 771:7.0E-23 
114 120:3.3E-20 
105 400:5.4E-27 
95 710:5.6E-24 
71 1454:4.4E-34 
69 1516:1.0E-13 
98 617:9.6E-14 
82 1113:8.3E-18 
90 865:1.4E-17 
78 1237:7.2E-33 
75 1330:2.8E-43 
68 1547:4.2E-34 
92 803:2.4E-16 
85 1020:2.7E-15 
79 1206:7.3E-30 
94 741:8.9E-16 
66 1609:2.2E-31 
80 1175:3.6E-21 
86 989:5.1E-12 
93 772:4.5E-18 
114 121:4.5E-18 
88 927:6.8E-28 
72 1423:3.3E-20 
111 214:2.8E-22 
100 555:3.7E-33 
81 1144:2.0E-14 
104 431:3.8E-30 
77 1268:2.8E-35 
73 1392:1.3E-45 
97 648:2.0E-28 
76 1299:2.9E-24 
103 462:3.0E-17 
112 183:1.6E-26 
110 245:3.1E-26 
67 1578:5.7E-31 
108 307:3.1E-34 
101 524:9.4E-29 
74 1361:2.6E-25 
109 276:2.4E-19 
99 586:6.0E-11 
84 1051:1.5E-15 
102 493:5.3E-59 
106 369:9.1E-17 
96 679:1.0E-24 
87 958:8.3E-13 
113 152:6.0E-33 
111 215:2.4E-23 
80 1176:2.3E-12 
107 339:2.4E-17 
114 122:1.0E-34 
100 556:3.7E-33 
81 1145:4.9E-28 
68 1548:9.6E-25 
92 804:1.5E-45 
91 835:2.6E-17 
82 1114:2.3E-26 
76 1300:1.2E-33 
101 525:3.7E-50 
113 153:5.0E-26 
67 1579:2.6E-28 
78 1238:3.6E-36 
98 618:3.1E-15 
83 1083:2.6E-20 
102 494:1.3E-55 
106 370:1.7E-15 
79 1207:4.0E-16 
71 1455:4.4E-34 
96 680:3.8E-26 
87 959:1.5E-13 
88 928:9.2E-42 
108 308:5.0E-21 
95 711:5.8E-17 
94 742:2.4E-20 
109 277:1.5E-24 
90 866:1.0E-18 
66 1610:2.9E-11 
86 990:2.8E-14 
104 432:7.5E-29 
77 1269:4.4E-34 
84 1052:1.2E-23 
74 1362:8.9E-45 
72 1424:2.7E-39 
69 1517:4.2E-31 
73 1393:2.8E-23 
93 773:6.8E-26 
110 246:0.0 
99 587:1.4E-59 
97 649:6.1E-29 
112 184:2.7E-52 
75 1331:1.0E-42 
103 463:3.0E-12 
74 1363:1.7E-44 
66 1611:9.4E-43 
68 1549:1.7E-28 
73 1394:3.1E-25 
107 340:1.3E-15 
67 1580:2.3E-24 
85 1022:9.8E-12 
113 154:4.7E-27 
86 991:3.9E-14 
99 588:8.3E-33 
110 247:6.1E-12 
114 123:6.3E-126 
100 557:9.1E-14 
98 619:3.5E-16 
80 1177:3.5E-38 
89 898:1.7E-26 
112 185:8.9E-38 
111 216:3.9E-22 
95 712:5.1E-21 
83 1084:3.3E-26 
101 526:4.5E-25 
76 1301:7.5E-26 
103 464:2.6E-29 
96 681:6.0E-17 
102 495:7.1E-44 
105 402:7.6E-17 
90 867:3.7E-24 
94 743:7.9E-39 
69 1518:1.8E-21 
92 805:2.2E-26 
78 1239:1.7E-17 
104 433:2.2E-20 
77 1270:5.2E-41 
87 960:1.9E-28 
71 1456:4.4E-34 
108 309:6.3E-37 
82 1115:2.3E-17 
109 278:2.6E-35 
88 929:2.9E-40 
72 1425:4.5E-13 
91 836:2.6E-25 
81 1146:8.1E-17 
93 774:3.5E-21 
79 1208:1.6E-35 
106 371:2.8E-16 
75 1332:4.0E-23 
84 1053:5.6E-15 
97 650:9.0E-55 
83 1085:3.3E-31 
78 1240:1.7E-19 
85 1023:3.8E-12 
67 1581:6.5E-44 
79 1209:1.7E-39 
88 930:1.6E-70 
103 465:8.1E-25 
97 651:2.0E-30 
72 1426:4.5E-13 
89 899:2.1E-23 
113 155:2.5E-18 
66 1612:1.9E-28 
91 837:4.5E-29 
81 1147:2.4E-16 
101 527:4.5E-25 
77 1271:1.7E-31 
109 279:3.9E-19 
111 217:6.6E-30 
100 558:3.8E-14 
102 496:2.0E-42 
71 1457:4.4E-34 
114 124:7.1E-31 
68 1550:3.3E-27 
76 1302:2.6E-19 
104 434:3.3E-26 
94 744:7.2E-36 
74 1364:2.1E-25 
96 682:7.6E-19 
84 1054:2.8E-29 
75 1333:2.0E-56 
107 341:7.5E-17 
105 403:4.2E-19 
87 961:3.7E-32 
80 1178:2.0E-15 
69 1519:1.1E-36 
82 1116:3.7E-15 
98 620:4.5E-17 
90 868:2.1E-20 
92 806:2.6E-18 
108 310:5.9E-42 
112 186:1.9E-42 
95 713:1.8E-33 
99 589:8.3E-33 
86 992:1.9E-15 
110 248:3.1E-12 
110 249:9.8E-31 
72 1427:4.5E-13 
68 1551:2.0E-36 
84 1055:2.8E-22 
82 1117:1.9E-26 
92 807:3.6E-45 
97 652:2.0E-13 
71 1458:2.4E-43 
76 1303:1.3E-19 
114 125:8.3E-35 
102 497:5.0E-46 
103 466:7.6E-18 
89 900:3.6E-25 
69 1520:6.9E-37 
99 590:1.2E-17 
73 1396:3.1E-29 
112 187:3.3E-45 
90 869:1.8E-15 
100 559:2.0E-16 
95 714:3.1E-28 
98 621:3.0E-19 
66 1613:1.1E-28 
96 683:1.0E-15 
67 1582:2.7E-15 
105 404:2.8E-20 
74 1365:1.6E-14 
108 311:4.7E-18 
94 745:6.1E-32 
91 838:2.4E-17 
88 931:1.9E-26 
80 1179:1.8E-29 
107 342:1.2E-22 
81 1148:9.2E-13 
86 993:6.0E-24 
111 218:5.3E-44 
75 1334:8.1E-20 
113 156:6.3E-21 
85 1024:1.9E-29 
93 776:2.7E-20 
104 435:1.4E-18 
109 280:2.1E-19 
78 1241:6.5E-15 
79 1210:2.1E-22 
77 1272:5.0E-29 
106 373:3.0E-11 
101 528:1.3E-29 
71 1459:6.9E-44 
88 932:1.1E-20 
85 1025:5.8E-11 
90 870:4.0E-31 
66 1614:5.0E-29 
109 281:2.2E-28 
93 777:2.4E-22 
70 1490:2.5E-16 
73 1397:1.2E-29 
77 1273:1.3E-23 
99 591:1.7E-46 
79 1211:6.6E-40 
86 994:2.8E-14 
95 715:1.4E-13 
101 529:1.3E-29 
84 1056:2.0E-15 
75 1335:3.8E-25 
94 746:1.5E-23 
110 250:1.6E-21 
69 1521:4.0E-13 
100 560:4.3E-13 
76 1304:2.3E-16 
114 126:1.1E-37 
91 839:1.6E-22 
67 1583:2.1E-13 
68 1552:3.3E-14 
72 1428:4.5E-13 
105 405:4.0E-20 
111 219:5.8E-27 
108 312:4.7E-41 
112 188:1.2E-53 
113 157:8.1E-25 
103 467:1.4E-31 
78 1242:9.9E-14 
104 436:1.7E-21 
82 1118:3.3E-15 
102 498:1.7E-12 
81 1149:1.7E-22 
97 653:3.1E-29 
67 1584:9.3E-20 
66 1615:8.9E-23 
108 313:1.3E-37 
80 1181:2.4E-21 
78 1243:8.2E-23 
93 778:1.3E-31 
69 1522:8.3E-49 
114 127:8.7E-37 
112 189:4.8E-28 
83 1088:1.1E-11 
102 499:5.3E-28 
77 1274:3.5E-25 
101 530:2.3E-32 
98 623:7.5E-16 
107 344:1.1E-17 
106 375:9.2E-18 
103 468:2.4E-21 
71 1460:2.1E-26 
76 1305:2.3E-16 
86 995:1.8E-18 
90 871:1.0E-20 
74 1367:1.1E-21 
99 592:1.7E-46 
97 654:1.2E-13 
100 561:4.3E-13 
89 902:6.4E-15 
70 1491:1.1E-19 
81 1150:4.2E-13 
91 840:4.8E-14 
94 747:7.9E-15 
73 1398:4.5E-37 
79 1212:7.3E-19 
110 251:2.5E-16 
96 685:2.0E-16 
85 1026:2.2E-12 
82 1119:5.6E-24 
111 220:0.0 
72 1429:4.1E-30 
109 282:2.0E-21 
113 158:2.4E-30 
88 933:1.1E-62 
104 437:3.7E-19 
92 809:3.7E-17 
75 1336:5.0E-26 
67 1585:3.3E-13 
66 1616:2.8E-36 
72 1430:1.9E-55 
96 686:1.3E-16 
113 159:3.3E-20 
100 562:2.4E-19 
93 779:1.5E-18 
102 500:8.3E-16 
80 1182:3.7E-20 
110 252:3.8E-46 
82 1120:5.5E-36 
85 1027:2.1E-11 
83 1089:6.7E-19 
112 190:6.0E-41 
88 934:4.1E-34 
91 841:4.3E-11 
74 1368:4.1E-13 
111 221:2.9E-30 
86 996:1.3E-28 
84 1058:1.6E-12 
106 376:2.6E-14 
94 748:7.1E-32 
79 1213:4.0E-20 
87 965:6.5E-16 
95 717:3.6E-25 
76 1306:6.2E-31 
92 810:1.2E-16 
89 903:1.0E-16 
68 1554:7.3E-29 
71 1461:9.5E-52 
90 872:8.0E-12 
99 593:2.3E-47 
75 1337:1.9E-17 
105 407:1.2E-22 
81 1151:3.0E-16 
103 469:1.1E-17 
108 314:7.2E-24 
109 283:3.6E-26 
114 128:1.5E-26 
69 1523:1.3E-33 
73 1399:2.5E-37 
97 655:3.1E-29 
78 1244:2.0E-22 
101 531:1.3E-27 
107 345:2.5E-17 
77 1275:9.7E-36 
66 1617:3.4E-34 
98 625:2.1E-18 
84 1059:2.8E-15 
87 966:2.6E-14 
112 191:3.1E-37 
77 1276:1.1E-31 
74 1369:2.3E-28 
96 687:2.4E-13 
105 408:2.7E-14 
68 1555:7.2E-37 
75 1338:4.4E-12 
71 1462:3.1E-33 
110 253:8.9E-13 
103 470:1.5E-25 
100 563:2.4E-21 
78 1245:1.4E-39 
92 811:3.9E-18 
85 1028:1.9E-14 
88 935:1.3E-27 
90 873:4.6E-27 
108 315:2.7E-20 
107 346:3.3E-13 
97 656:8.3E-50 
95 718:3.1E-17 
109 284:5.0E-24 
86 997:4.7E-21 
101 532:3.0E-28 
81 1152:2.7E-12 
111 222:3.8E-27 
113 160:1.5E-19 
72 1431:3.4E-17 
99 594:5.0E-48 
76 1307:4.9E-27 
102 501:4.8E-27 
82 1121:5.3E-13 
80 1183:6.4E-13 
89 904:1.9E-14 
94 749:5.0E-15 
67 1586:3.2E-15 
93 780:9.4E-14 
106 377:4.6E-13 
104 439:3.1E-25 
114 129:1.6E-25 
70 1493:5.9E-13 
83 1090:4.1E-16 
73 1400:4.0E-35 
102 502:1.7E-19 
103 471:5.6E-25 
90 874:4.5E-33 
70 1494:7.7E-14 
86 998:2.3E-23 
94 750:7.0E-46 
82 1122:1.4E-23 
95 719:1.0E-24 
108 316:1.2E-13 
75 1339:1.7E-12 
79 1215:4.2E-34 
89 905:1.7E-20 
112 192:1.1E-42 
104 440:1.1E-44 
77 1277:3.6E-31 
76 1308:6.0E-11 
96 688:5.0E-16 
97 657:8.5E-11 
113 161:3.0E-22 
106 378:5.1E-19 
107 347:2.7E-18 
68 1556:1.3E-43 
71 1463:1.7E-83 
110 254:9.8E-14 
88 936:9.6E-64 
72 1432:1.3E-34 
99 595:2.0E-56 
85 1029:3.3E-16 
66 1618:4.2E-34 
81 1153:8.9E-23 
80 1184:1.6E-38 
69 1525:1.0E-24 
73 1401:3.2E-13 
83 1091:3.2E-11 
114 130:1.0E-31 
101 533:3.0E-28 
87 967:1.3E-19 
67 1587:8.8E-17 
78 1246:1.1E-37 
111 223:1.2E-31 
100 564:2.4E-21 
108 317:8.5E-19 
72 1433:1.7E-85 
113 162:1.8E-48 
103 472:1.8E-16 
112 193:4.4E-23 
99 596:1.2E-41 
79 1216:1.0E-14 
66 1619:1.4E-14 
101 534:2.8E-37 
71 1464:1.5E-19 
73 1402:1.3E-40 
86 999:3.8E-19 
92 813:4.2E-14 
69 1526:3.6E-40 
102 503:8.7E-19 
100 565:2.4E-26 
95 720:9.4E-38 
104 441:8.7E-31 
87 968:2.1E-25 
110 255:1.7E-37 
67 1588:1.6E-27 
76 1309:6.0E-11 
80 1185:1.2E-16 
89 906:7.9E-17 
83 1092:6.8E-19 
81 1154:1.3E-12 
68 1557:6.1E-17 
111 224:4.0E-14 
98 627:3.5E-16 
106 379:7.7E-22 
77 1278:4.0E-26 
78 1247:1.5E-32 
109 286:5.9E-19 
93 782:3.3E-29 
82 1123:1.3E-24 
84 1061:4.0E-24 
107 348:1.5E-12 
96 689:1.7E-11 
75 1340:2.6E-56 
88 937:2.3E-53 
74 1371:5.7E-19 
97 658:5.9E-35 
114 131:3.4E-16 
66 1620:6.1E-18 
68 1558:2.0E-28 
101 535:2.5E-36 
67 1589:2.8E-39 
92 814:3.1E-47 
112 194:2.2E-47 
105 411:2.1E-13 
76 1310:7.1E-11 
98 628:2.1E-16 
74 1372:1.7E-16 
102 504:4.3E-16 
111 225:7.7E-13 
73 1403:7.8E-40 
104 442:3.8E-46 
80 1186:1.3E-12 
79 1217:4.5E-20 
69 1527:5.5E-58 
87 969:6.1E-16 
113 163:6.9E-20 
83 1093:9.1E-12 
114 132:7.0E-15 
89 907:3.8E-24 
96 690:2.4E-28 
85 1031:1.6E-22 
110 256:1.0E-14 
81 1155:1.2E-16 
72 1434:2.7E-35 
97 659:7.7E-27 
99 597:4.9E-43 
82 1124:2.6E-23 
91 845:4.7E-32 
103 473:5.2E-16 
71 1465:1.4E-37 
106 380:6.0E-17 
109 287:8.6E-28 
78 1248:8.4E-56 
77 1279:3.0E-55 
107 349:1.8E-16 
95 721:1.3E-53 
94 752:2.5E-40 
108 318:3.0E-45 
86 1000:1.3E-23 
100 566:8.5E-20 
75 1341:1.1E-15 
90 876:4.5E-21 
88 938:2.0E-38 
66 1621:4.7E-15 
82 1125:1.5E-17 
99 598:1.9E-56 
105 412:1.9E-13 
74 1373:7.1E-27 
102 505:1.1E-16 
67 1590:6.8E-37 
88 939:9.7E-29 
84 1063:4.9E-15 
107 350:9.4E-18 
97 660:2.0E-24 
75 1342:2.2E-26 
73 1404:2.8E-23 
101 536:2.2E-24 
92 815:1.2E-14 
80 1187:2.4E-19 
83 1094:4.9E-14 
91 846:1.4E-29 
100 567:8.5E-20 
81 1156:6.6E-16 
114 133:4.5E-17 
79 1218:6.1E-18 
86 1001:1.3E-14 
69 1528:1.3E-30 
68 1559:1.2E-26 
77 1280:5.3E-44 
72 1435:6.4E-46 
109 288:1.4E-20 
71 1466:6.3E-44 
104 443:1.8E-22 
96 691:4.4E-21 
87 970:3.5E-19 
89 908:1.0E-27 
108 319:4.4E-44 
95 722:5.2E-37 
111 226:4.0E-27 
112 195:9.5E-49 
110 257:5.0E-71 
76 1311:4.2E-11 
106 381:3.3E-11 
103 474:2.3E-24 
90 877:9.0E-11 
94 753:1.1E-20 
113 164:2.9E-22 
98 629:7.5E-17 
68 1560:4.0E-34 
67 1591:4.9E-14 
74 1374:6.9E-30 
78 1250:6.8E-37 
105 413:2.6E-16 
73 1405:2.6E-28 
71 1467:5.8E-19 
94 754:1.4E-13 
108 320:3.1E-35 
103 475:4.6E-24 
93 785:6.5E-39 
114 134:1.0E-42 
91 847:9.4E-30 
75 1343:6.6E-12 
113 165:2.1E-43 
83 1095:5.8E-31 
101 537:6.9E-24 
66 1622:7.8E-19 
96 692:3.8E-23 
85 1033:2.0E-14 
106 382:6.8E-13 
110 258:2.9E-43 
69 1529:4.5E-21 
82 1126:2.2E-39 
79 1219:9.3E-15 
81 1157:4.1E-21 
95 723:4.1E-31 
111 227:1.5E-63 
80 1188:2.4E-25 
90 878:3.2E-22 
70 1498:7.8E-15 
104 444:3.1E-24 
112 196:5.6E-44 
100 568:2.3E-17 
99 599:1.9E-56 
92 816:3.2E-19 
98 630:2.2E-16 
97 661:5.6E-19 
109 289:6.3E-19 
89 909:8.7E-33 
77 1281:3.6E-18 
107 351:1.4E-17 
66 1623:1.3E-18 
72 1437:7.3E-40 
92 817:1.5E-24 
78 1251:9.9E-15 
71 1468:6.3E-42 
82 1127:5.2E-15 
68 1561:2.8E-26 
83 1096:1.0E-16 
74 1375:6.1E-33 
80 1189:6.3E-16 
104 445:5.9E-22 
77 1282:1.1E-22 
103 476:2.2E-24 
69 1530:1.2E-45 
79 1220:2.4E-29 
67 1592:4.7E-18 
86 1003:1.3E-32 
94 755:6.3E-15 
112 197:7.8E-38 
73 1406:2.8E-24 
84 1065:1.9E-36 
113 166:7.5E-21 
88 941:1.9E-21 
107 352:1.6E-27 
76 1313:2.5E-21 
96 693:1.2E-15 
93 786:3.9E-19 
101 538:1.9E-25 
106 383:1.2E-15 
91 848:3.7E-31 
108 321:1.9E-15 
89 910:3.3E-25 
100 569:3.5E-21 
81 1158:7.4E-15 
110 259:9.9E-46 
99 600:5.7E-43 
102 507:1.1E-14 
111 228:4.2E-34 
75 1344:3.4E-56 
114 135:7.0E-50 
109 290:8.6E-16 
98 631:7.3E-14 
95 725:2.1E-14 
109 291:2.4E-21 
69 1531:9.7E-34 
73 1407:2.1E-39 
94 756:9.7E-13 
89 911:2.6E-22 
71 1469:1.1E-56 
98 632:6.1E-18 
97 663:1.2E-13 
75 1345:2.7E-19 
107 353:8.6E-19 
99 601:1.6E-56 
91 849:2.1E-15 
88 942:2.2E-24 
111 229:1.3E-45 
108 322:5.0E-30 
86 1004:1.5E-23 
87 973:2.1E-28 
110 260:1.6E-15 
76 1314:2.2E-40 
80 1190:3.4E-14 
106 384:3.7E-16 
85 1035:1.8E-25 
68 1562:9.6E-38 
114 136:2.6E-52 
101 539:1.6E-29 
93 787:7.6E-23 
79 1221:3.1E-14 
78 1252:5.1E-16 
90 880:7.2E-31 
72 1438:1.1E-11 
113 167:2.5E-27 
77 1283:1.0E-49 
102 508:1.7E-14 
104 446:4.6E-23 
81 1159:5.9E-27 
82 1128:2.0E-21 
70 1500:2.2E-20 
100 570:7.9E-23 
96 694:4.4E-25 
66 1624:4.0E-37 
84 1066:3.0E-19 
75 1346:3.7E-36 
109 292:4.0E-17 
66 1625:2.5E-27 
104 447:1.4E-27 
99 602:3.5E-13 
77 1284:7.0E-49 
88 943:9.4E-52 
96 695:4.2E-12 
92 819:1.2E-17 
82 1129:9.6E-20 
114 137:2.7E-34 
85 1036:2.5E-25 
84 1067:4.4E-33 
97 664:9.0E-13 
80 1191:4.7E-19 
113 168:4.5E-21 
102 509:1.6E-27 
107 354:1.3E-16 
89 912:1.9E-16 
101 540:1.5E-27 
81 1160:5.0E-21 
79 1222:2.1E-20 
103 478:8.6E-25 
112 199:1.9E-44 
91 850:1.7E-24 
73 1408:1.7E-39 
76 1315:3.2E-27 
94 757:9.7E-12 
90 881:3.5E-25 
86 1005:3.7E-23 
78 1253:7.6E-41 
72 1439:8.2E-53 
98 633:5.0E-16 
87 974:5.4E-17 
95 726:2.6E-19 
83 1098:2.4E-16 
69 1532:1.4E-17 
110 261:1.7E-21 
111 230:1.8E-30 
71 1470:3.3E-17 
74 1378:2.3E-26 
66 1626:2.0E-20 
107 355:1.1E-19 
67 1595:1.0E-21 
111 231:4.1E-25 
85 1037:4.1E-15 
92 820:4.4E-20 
94 758:1.5E-13 
99 603:3.5E-13 
106 386:9.0E-18 
91 851:9.7E-21 
73 1409:4.1E-35 
70 1502:3.2E-13 
75 1347:2.2E-46 
69 1533:1.1E-33 
84 1068:2.5E-12 
86 1006:1.3E-27 
71 1471:1.8E-17 
110 262:2.7E-17 
95 727:2.3E-22 
72 1440:2.1E-18 
83 1099:1.6E-13 
109 293:1.7E-38 
79 1223:1.1E-22 
89 913:2.4E-22 
104 448:3.7E-35 
96 696:5.5E-18 
68 1564:2.0E-39 
114 138:1.8E-39 
90 882:6.8E-19 
88 944:4.8E-48 
77 1285:1.7E-30 
81 1161:2.5E-19 
76 1316:3.2E-27 
93 789:8.0E-21 
103 479:2.8E-17 
78 1254:2.1E-23 
98 634:8.1E-12 
101 541:8.6E-18 
80 1192:2.2E-57 
102 510:5.5E-20 
82 1130:6.9E-33 
113 169:2.2E-37 
108 324:1.3E-27 
87 975:7.3E-27 
112 200:2.5E-26 
71 1472:1.8E-39 
107 356:9.7E-23 
99 604:3.1E-13 
68 1565:5.7E-35 
112 201:1.2E-42 
98 635:1.9E-17 
79 1224:2.2E-39 
87 976:4.2E-11 
109 294:4.3E-18 
97 666:6.4E-36 
73 1410:4.0E-30 
66 1627:7.3E-22 
93 790:6.6E-20 
77 1286:5.2E-21 
82 1131:3.0E-23 
76 1317:2.2E-19 
111 232:1.5E-15 
67 1596:2.2E-31 
94 759:4.4E-12 
102 511:7.7E-63 
104 449:7.1E-36 
103 480:7.7E-14 
91 852:2.9E-15 
114 139:1.3E-41 
89 914:5.4E-17 
69 1534:1.1E-14 
110 263:2.8E-13 
74 1379:2.6E-44 
108 325:1.8E-19 
95 728:1.4E-17 
101 542:4.4E-53 
81 1162:3.6E-15 
84 1069:5.3E-68 
96 697:8.7E-21 
72 1441:1.8E-17 
88 945:5.2E-25 
86 1007:8.2E-18 
70 1503:3.9E-15 
106 387:5.0E-14 
80 1193:4.3E-20 
75 1348:1.3E-44 
92 821:1.7E-23 
113 170:2.3E-36 
78 1255:4.0E-15 
100 573:3.3E-12 
68 1566:1.8E-46 
69 1535:1.2E-54 
83 1101:2.9E-13 
108 326:5.1E-28 
92 822:2.9E-21 
80 1194:7.6E-31 
98 636:7.1E-12 
88 946:5.2E-23 
113 171:1.4E-48 
114 140:9.8E-32 
112 202:7.1E-25 
103 481:3.6E-23 
105 419:1.5E-21 
110 264:6.4E-13 
101 543:3.0E-19 
66 1628:2.2E-34 
89 915:3.0E-18 
84 1070:1.4E-19 
91 853:6.1E-28 
95 729:1.3E-11 
109 295:4.0E-18 
111 233:1.0E-50 
96 698:1.3E-28 
67 1597:2.8E-14 
79 1225:1.4E-37 
77 1287:3.4E-19 
100 574:5.2E-19 
102 512:3.7E-19 
75 1349:2.9E-31 
85 1039:3.6E-17 
104 450:3.3E-44 
76 1318:2.2E-19 
94 760:2.1E-11 
86 1008:2.1E-28 
81 1163:1.4E-17 
87 977:5.1E-15 
82 1132:1.8E-24 
74 1380:7.2E-26 
71 1473:1.3E-39 
73 1411:1.4E-39 
70 1504:1.7E-12 
99 605:3.6E-13 
107 357:3.5E-19 
97 667:6.9E-28 
79 1226:9.4E-40 
71 1474:1.6E-15 
97 668:8.5E-12 
113 172:1.9E-28 
108 327:1.1E-37 
92 823:2.2E-18 
77 1288:2.3E-33 
81 1164:1.7E-15 
109 296:1.5E-17 
72 1443:1.1E-37 
84 1071:5.9E-16 
75 1350:1.9E-42 
112 203:4.0E-24 
100 575:3.6E-15 
76 1319:1.5E-12 
99 606:3.1E-13 
111 234:2.7E-87 
87 978:4.8E-18 
104 451:1.1E-26 
114 141:6.1E-39 
102 513:4.1E-19 
66 1629:5.1E-12 
82 1133:2.5E-22 
90 885:4.7E-27 
107 358:9.3E-21 
110 265:2.9E-74 
103 482:3.2E-70 
88 947:1.3E-21 
94 761:7.5E-25 
101 544:1.7E-20 
91 854:9.4E-26 
95 730:1.1E-19 
69 1536:2.1E-20 
80 1195:1.5E-21 
68 1567:6.5E-19 
96 699:5.4E-19 
83 1102:5.2E-23 
73 1412:1.2E-30 
66 1630:9.9E-15 
68 1568:3.9E-26 
99 607:3.8E-13 
111 235:1.4E-45 
98 638:1.8E-12 
96 700:2.8E-17 
105 421:8.3E-23 
92 824:1.6E-11 
70 1506:1.6E-12 
95 731:3.4E-13 
89 917:3.7E-22 
91 855:4.0E-21 
79 1227:1.8E-26 
101 545:2.9E-46 
106 390:1.3E-12 
104 452:4.7E-27 
100 576:1.6E-17 
87 979:1.3E-25 
75 1351:1.5E-48 
73 1413:1.1E-49 
107 359:1.5E-13 
113 173:7.9E-24 
67 1599:8.0E-18 
114 142:1.9E-31 
81 1165:1.9E-11 
80 1196:2.2E-41 
74 1382:1.3E-32 
108 328:1.3E-18 
69 1537:9.0E-35 
88 948:1.2E-35 
109 297:4.1E-18 
112 204:4.2E-19 
77 1289:7.2E-37 
86 1010:8.7E-28 
84 1072:9.2E-14 
78 1258:1.9E-36 
102 514:5.6E-32 
72 1444:3.9E-19 
82 1134:6.9E-15 
85 1041:8.9E-13 
76 1320:1.5E-12 
71 1475:4.7E-22 
103 483:1.5E-17 
83 1103:9.7E-13 
97 669:1.8E-30 
71 1476:4.7E-22 
105 422:9.3E-25 
101 546:1.8E-31 
80 1197:5.4E-29 
89 918:6.3E-17 
69 1538:3.3E-34 
113 174:5.5E-26 
93 794:6.2E-18 
97 670:7.5E-20 
100 577:1.6E-17 
73 1414:1.1E-13 
99 608:3.3E-13 
96 701:1.6E-21 
70 1507:3.4E-14 
103 484:6.7E-15 
75 1352:4.2E-23 
81 1166:1.9E-11 
88 949:2.0E-34 
85 1042:4.0E-17 
79 1228:1.7E-23 
76 1321:4.4E-40 
66 1631:5.9E-45 
72 1445:6.1E-43 
77 1290:5.7E-22 
86 1011:4.6E-33 
87 980:4.8E-25 
104 453:2.8E-34 
82 1135:8.4E-28 
91 856:2.3E-23 
90 887:1.1E-28 
112 205:4.8E-13 
109 298:2.2E-16 
67 1600:8.1E-27 
114 143:1.3E-36 
78 1259:5.4E-17 
68 1569:1.8E-32 
98 639:2.0E-17 
108 329:2.7E-20 
106 391:6.9E-13 
107 360:7.1E-19 
83 1104:6.5E-13 
92 825:5.3E-17 
111 236:1.3E-85 
67 1601:2.8E-37 
76 1322:2.3E-40 
106 392:1.6E-12 
103 485:2.9E-20 
109 299:5.9E-32 
113 175:1.9E-27 
68 1570:6.0E-23 
87 981:2.1E-27 
66 1632:1.1E-37 
92 826:2.8E-13 
114 144:3.1E-36 
69 1539:9.9E-41 
99 609:1.8E-40 
100 578:6.7E-24 
82 1136:5.3E-21 
71 1477:1.8E-40 
102 516:2.3E-54 
110 268:2.7E-49 
104 454:2.6E-28 
75 1353:1.2E-48 
105 423:3.1E-22 
112 206:1.7E-22 
111 237:2.2E-58 
88 950:7.0E-37 
81 1167:1.2E-24 
72 1446:3.6E-32 
94 764:1.0E-20 
73 1415:1.5E-33 
77 1291:1.4E-15 
90 888:4.5E-14 
95 733:1.2E-23 
80 1198:5.6E-39 
85 1043:3.8E-14 
79 1229:4.0E-15 
83 1105:5.6E-28 
78 1260:6.9E-36 
84 1074:2.2E-15 
107 361:7.5E-18 
97 671:1.6E-21 
96 702:2.2E-19 
108 330:2.0E-21 
101 547:1.3E-25 
91 857:9.7E-30 
76 1323:2.3E-40 
66 1633:1.5E-25 
68 1571:3.8E-93 
105 424:5.7E-22 
89 920:8.8E-28 
113 176:6.0E-25 
78 1261:2.5E-25 
85 1044:1.9E-11 
99 610:6.9E-50 
73 1416:2.8E-15 
93 796:2.2E-30 
74 1385:4.1E-26 
108 331:7.5E-14 
107 362:2.3E-17 
80 1199:7.2E-32 
112 207:8.1E-17 
79 1230:3.4E-21 
71 1478:1.2E-14 
111 238:7.2E-49 
94 765:6.9E-13 
114 145:0.0 
95 734:3.3E-26 
110 269:2.1E-12 
92 827:9.3E-13 
72 1447:1.8E-31 
102 517:2.6E-16 
88 951:5.1E-36 
90 889:1.1E-28 
100 579:2.8E-23 
91 858:2.7E-11 
84 1075:6.0E-13 
75 1354:2.8E-53 
101 548:1.2E-27 
97 672:1.0E-10 
96 703:3.6E-22 
83 1106:1.1E-13 
69 1540:1.1E-23 
104 455:8.4E-31 
77 1292:1.5E-30 
67 1602:2.6E-17 
86 1013:1.3E-27 
103 486:2.3E-20 
106 393:3.9E-84 
88 952:6.3E-36 
101 549:1.2E-27 
68 1572:5.6E-34 
66 1634:1.2E-33 
97 673:3.3E-13 
99 611:8.9E-32 
69 1541:5.9E-23 
93 797:3.7E-29 
104 456:5.3E-30 
90 890:7.8E-11 
112 208:8.3E-25 
76 1324:8.5E-15 
79 1231:3.4E-11 
70 1510:1.3E-19 
102 518:1.2E-12 
85 1045:3.3E-18 
72 1448:4.4E-34 
114 146:0.0 
67 1603:5.7E-53 
108 332:8.8E-57 
82 1138:4.5E-21 
86 1014:2.4E-11 
81 1169:2.9E-16 
75 1355:2.0E-24 
106 394:2.6E-12 
83 1107:1.9E-15 
80 1200:1.7E-33 
111 239:2.2E-85 
92 828:1.7E-14 
103 487:2.1E-17 
107 363:2.3E-21 
95 735:6.8E-47 
71 1479:9.8E-17 
77 1293:7.1E-35 
91 859:1.7E-27 
74 1386:8.8E-41 
73 1417:8.1E-25 
105 425:7.7E-20 
87 983:9.1E-19 
89 921:2.1E-20 
100 580:7.3E-18 
109 301:8.3E-19 
110 270:1.6E-20 
113 177:6.9E-25 
101 550:4.8E-27 
105 426:6.5E-31 
67 1604:8.9E-30 
94 767:1.4E-18 
107 364:4.3E-21 
68 1573:1.4E-29 
95 736:1.3E-47 
66 1635:8.3E-15 
96 705:4.6E-27 
104 457:2.0E-21 
74 1387:2.2E-44 
115 116:3.7E-37 
112 209:3.1E-22 
71 1480:1.7E-54 
113 178:1.5E-33 
108 333:1.3E-56 
75 1356:1.1E-38 
82 1139:4.9E-25 
93 798:3.9E-24 
97 674:7.3E-23 
84 1077:2.5E-13 
103 488:1.4E-15 
77 1294:3.8E-31 
110 271:4.3E-35 
99 612:1.9E-36 
76 1325:1.0E-14 
87 984:6.9E-19 
80 1201:2.0E-12 
81 1170:1.8E-19 
70 1511:1.5E-14 
85 1046:6.2E-16 
91 860:6.7E-12 
78 1263:6.5E-50 
114 147:0.0 
111 240:7.1E-49 
72 1449:4.4E-34 
109 302:9.0E-15 
92 829:6.5E-26 
100 581:1.1E-15 
79 1232:5.2E-34 
102 519:1.2E-12 
88 953:1.3E-26 
83 1108:5.0E-12 
67 1605:1.6E-33 
86 1016:1.5E-15 
68 1574:6.7E-49 
102 520:6.5E-22 
71 1481:5.4E-26 
100 582:1.2E-29 
114 148:0.0 
79 1233:1.3E-20 
110 272:6.4E-20 
101 551:1.7E-16 
94 768:3.1E-55 
92 830:3.6E-11 
87 985:1.1E-11 
85 1047:3.9E-13 
73 1419:1.1E-34 
112 210:3.3E-29 
72 1450:4.4E-34 
107 365:6.9E-21 
105 427:6.3E-20 
103 489:1.5E-15 
99 613:1.9E-37 
104 458:7.6E-38 
78 1264:2.4E-17 
115 117:5.9E-46 
77 1295:8.0E-33 
113 179:8.1E-33 
88 954:9.8E-18 
108 334:1.9E-38 
76 1326:1.7E-18 
89 923:7.2E-26 
82 1140:1.8E-14 
74 1388:6.1E-39 
75 1357:3.6E-39 
98 644:5.7E-18 
90 892:1.7E-18 
91 861:1.4E-25 
97 675:9.7E-30 
70 1512:3.1E-13 
69 1543:1.0E-49 
106 396:4.4E-14 
102 521:2.1E-14 
72 1451:4.4E-34 
67 1606:1.2E-24 
95 738:5.9E-12 
88 955:1.2E-28 
71 1482:2.0E-19 
89 924:7.2E-26 
69 1544:5.5E-34 
104 459:2.8E-25 
108 335:1.4E-38 
93 800:4.5E-28 
94 769:6.7E-13 
74 1389:1.2E-24 
80 1203:6.4E-12 
106 397:6.2E-16 
113 180:3.3E-14 
105 428:1.4E-20 
77 1296:6.6E-12 
79 1234:1.3E-27 
91 862:6.3E-28 
101 552:1.0E-21 
78 1265:1.8E-24 
99 614:1.5E-36 
75 1358:3.8E-36 
112 211:1.9E-21 
114 149:3.4E-28 
97 676:1.3E-14 
68 1575:1.7E-14 
96 707:1.4E-15 
81 1172:4.1E-23 
111 242:9.7E-18 
90 893:1.4E-11 
87 986:4.7E-18 
83 1110:1.3E-14 
110 273:4.9E-12 
107 366:5.6E-20 
86 1017:4.4E-18 
98 645:1.6E-16 
73 1420:5.0E-18 
76 1327:4.2E-36 
103 490:1.8E-17 
82 1141:5.2E-35 
92 831:7.9E-29 
100 583:1.4E-30 
115 118:6.8E-49 
110 274:4.6E-17 
68 1576:6.0E-31 
108 336:3.4E-25 
81 1173:3.7E-15 
91 863:3.6E-18 
67 1607:3.0E-24 
106 398:2.7E-17 
115 119:2.1E-31 
114 150:6.5E-44 
87 987:1.5E-13 
73 1421:1.2E-17 
97 677:5.0E-14 
100 584:1.9E-21 
77 1297:4.1E-19 
76 1328:4.1E-29 
111 243:2.7E-38 
90 894:5.8E-19 
74 1390:2.2E-14 
104 460:8.9E-37 
112 212:3.3E-41 
98 646:1.1E-14 
113 181:5.7E-14 
78 1266:4.8E-49 
79 1235:2.9E-24 
84 1080:8.1E-17 
105 429:4.0E-15 
88 956:4.2E-13 
93 801:2.9E-22 
95 739:3.5E-40 
86 1018:7.8E-19 
99 615:1.7E-27 
102 522:3.8E-28 
72 1452:4.4E-34 
75 1359:3.4E-16 
94 770:5.9E-18 
82 1142:2.2E-26 
101 553:3.3E-29 
80 1204:9.9E-27 
69 1545:6.1E-14 
71 1483:3.5E-16 
70 1514:6.2E-19 
103 491:4.3E-22 
109 305:2.3E-12 
92 832:7.4E-14 
107 367:1.6E-21 
89 925:1.7E-18 
87 988:3.7E-23 
73 1422:5.3E-24 
81 1174:2.4E-19 
82 1143:4.4E-22 
112 213:0.0 
107 368:5.4E-16 
102 523:3.8E-28 
69 1546:3.1E-29 
99 616:5.1E-34 
101 554:1.0E-28 
93 802:1.4E-17 
80 1205:1.8E-19 
95 740:1.3E-18 
71 1484:1.4E-64 
68 1577:1.3E-18 
111 244:1.7E-32 
77 1298:7.0E-29 
103 492:5.4E-29 
92 833:2.1E-16 
109 306:7.5E-41 
97 678:2.2E-24 
105 430:5.3E-17 
96 709:1.0E-23 
76 1329:6.9E-29 
78 1267:2.7E-21 
75 1360:2.2E-30 
85 1050:1.2E-26 
79 1236:5.4E-17 
90 895:3.4E-11 
74 1391:5.5E-44 
104 461:4.4E-43 
67 1608:5.2E-14 
89 926:5.6E-17 
113 182:1.2E-17 
91 864:6.4E-21 
72 1453:4.4E-34 
110 275:1.2E-46 
83 1112:2.8E-13 
108 337:1.1E-14 
94 771:5.6E-13 
106 399:4.7E-18 
114 151:4.9E-24 
115 120:1.4E-22 
88 957:3.5E-14 
102 524:6.6E-22 
67 1609:2.4E-31 
72 1454:4.4E-34 
101 555:1.0E-33 
103 493:3.8E-18 
112 214:2.1E-21 
77 1299:2.9E-24 
88 958:2.2E-21 
94 772:4.4E-27 
85 1051:1.8E-18 
92 834:1.5E-13 
114 152:2.4E-30 
89 927:7.9E-23 
87 989:1.0E-20 
113 183:4.8E-25 
82 1144:2.7E-29 
71 1485:3.6E-13 
111 245:5.8E-28 
99 617:2.6E-34 
84 1082:3.4E-13 
69 1547:4.2E-34 
86 1020:5.6E-21 
108 338:1.2E-18 
107 369:8.7E-17 
68 1578:2.8E-34 
106 400:1.5E-12 
110 276:1.3E-19 
75 1361:2.6E-25 
73 1423:1.7E-27 
90 896:2.7E-18 
78 1268:7.5E-36 
98 648:7.4E-14 
115 121:5.6E-19 
74 1392:1.3E-45 
80 1206:7.3E-30 
91 865:1.6E-19 
95 741:8.0E-58 
76 1330:2.8E-43 
93 803:9.3E-30 
109 307:1.1E-41 
104 462:8.5E-45 
79 1237:4.3E-21 
96 710:3.5E-24 
97 679:1.5E-14 
68 1579:1.1E-26 
77 1300:1.2E-33 
96 711:3.6E-16 
104 463:6.6E-29 
74 1393:2.8E-23 
100 587:1.2E-14 
73 1424:2.8E-37 
102 525:4.5E-44 
98 649:2.6E-11 
80 1207:4.0E-16 
97 680:6.5E-11 
81 1176:9.2E-24 
71 1486:1.3E-25 
92 835:2.5E-29 
76 1331:1.0E-42 
112 215:3.6E-25 
91 866:2.4E-27 
88 959:1.1E-22 
103 494:2.8E-20 
78 1269:4.1E-44 
115 122:3.4E-36 
95 742:2.8E-21 
99 618:1.3E-39 
105 432:3.5E-17 
83 1114:5.1E-28 
107 370:5.2E-21 
75 1362:8.9E-45 
82 1145:4.0E-43 
70 1517:1.3E-17 
101 556:1.0E-33 
114 153:1.9E-25 
113 184:3.9E-53 
72 1455:4.4E-34 
84 1083:9.6E-22 
85 1052:5.4E-28 
109 308:2.9E-21 
69 1548:9.6E-25 
87 990:3.8E-15 
110 277:6.9E-25 
111 246:0.0 
79 1238:4.3E-40 
106 401:1.1E-20 
94 773:6.4E-18 
108 339:1.6E-32 
79 1239:2.2E-15 
110 278:5.2E-34 
106 402:8.0E-35 
69 1549:1.7E-28 
84 1084:2.7E-20 
94 774:9.7E-11 
80 1208:1.6E-35 
93 805:6.2E-19 
115 123:1.2E-128 
114 154:2.9E-27 
109 309:3.2E-36 
102 526:8.5E-25 
86 1022:1.3E-16 
87 991:1.0E-14 
105 433:1.6E-21 
104 464:1.0E-40 
78 1270:6.4E-41 
108 340:1.9E-27 
82 1146:1.1E-38 
103 495:1.8E-15 
95 743:6.7E-26 
100 588:1.0E-14 
67 1611:1.4E-33 
90 898:1.3E-33 
91 867:3.2E-23 
113 185:5.4E-37 
92 836:1.5E-23 
98 650:9.6E-21 
111 247:5.2E-12 
77 1301:7.5E-26 
73 1425:1.8E-13 
83 1115:5.7E-34 
74 1394:3.1E-25 
81 1177:1.2E-15 
72 1456:4.4E-34 
97 681:6.2E-37 
76 1332:4.0E-23 
68 1580:1.0E-23 
70 1518:5.1E-20 
96 712:2.3E-25 
99 619:1.9E-38 
85 1053:5.0E-11 
88 960:1.3E-51 
107 371:7.4E-16 
101 557:7.4E-19 
112 216:9.6E-20 
71 1487:7.5E-25 
75 1363:1.7E-44 
85 1054:7.6E-17 
78 1271:6.3E-33 
101 558:6.7E-12 
67 1612:3.2E-27 
88 961:2.7E-25 
68 1581:2.3E-49 
75 1364:2.1E-25 
99 620:5.0E-40 
100 589:1.0E-14 
77 1302:2.6E-19 
80 1209:1.7E-39 
98 651:1.6E-13 
106 403:1.3E-30 
91 868:2.9E-23 
89 930:1.5E-24 
70 1519:1.3E-16 
86 1023:8.1E-16 
107 372:2.6E-13 
103 496:2.3E-15 
110 279:6.4E-19 
112 217:3.1E-30 
94 775:2.6E-30 
69 1550:3.3E-27 
79 1240:5.6E-18 
87 992:2.7E-30 
109 310:1.1E-47 
102 527:8.5E-25 
104 465:9.3E-30 
92 837:3.9E-19 
108 341:6.9E-17 
115 124:9.5E-34 
81 1178:2.8E-20 
93 806:9.8E-19 
105 434:3.6E-15 
114 155:2.3E-17 
73 1426:1.8E-13 
95 744:5.3E-23 
96 713:3.9E-12 
72 1457:4.4E-34 
76 1333:2.0E-56 
84 1085:4.5E-15 
90 899:4.7E-19 
113 186:9.5E-42 
111 248:5.6E-11 
82 1147:1.6E-25 
67 1613:2.1E-27 
104 466:1.9E-32 
70 1520:2.6E-13 
77 1303:1.3E-19 
83 1117:2.2E-29 
92 838:6.4E-13 
107 373:3.8E-18 
115 125:7.0E-35 
86 1024:5.3E-38 
76 1334:8.1E-20 
72 1458:2.4E-43 
101 559:1.1E-21 
99 621:9.9E-30 
96 714:2.5E-21 
94 776:9.1E-12 
78 1272:1.7E-25 
103 497:8.2E-19 
79 1241:2.0E-24 
75 1365:1.6E-14 
73 1427:1.8E-13 
109 311:2.0E-18 
82 1148:3.1E-20 
113 187:1.8E-44 
98 652:5.2E-21 
102 528:2.5E-33 
89 931:2.0E-25 
68 1582:1.6E-13 
87 993:8.4E-28 
105 435:3.2E-22 
90 900:5.2E-24 
80 1210:2.1E-22 
112 218:1.1E-44 
91 869:2.2E-18 
108 342:2.2E-39 
85 1055:1.4E-12 
106 404:5.6E-29 
88 962:7.3E-15 
69 1551:2.0E-36 
114 156:2.9E-20 
84 1086:2.8E-15 
110 280:3.2E-19 
74 1396:3.1E-29 
81 1179:4.7E-13 
111 249:3.8E-27 
85 1056:5.6E-27 
80 1211:6.6E-40 
74 1397:1.2E-29 
68 1583:1.9E-14 
103 498:1.2E-14 
72 1459:6.9E-44 
97 684:1.1E-18 
78 1273:8.5E-18 
102 529:2.5E-33 
96 715:4.9E-18 
67 1614:3.6E-22 
70 1521:5.3E-14 
71 1490:5.4E-19 
112 219:4.0E-27 
82 1149:4.6E-36 
69 1552:3.3E-14 
77 1304:2.3E-16 
111 250:3.2E-20 
99 622:2.8E-26 
88 963:1.9E-15 
92 839:4.4E-17 
105 436:4.1E-16 
79 1242:2.0E-17 
86 1025:6.0E-16 
110 281:3.1E-26 
109 312:3.4E-40 
100 591:4.9E-23 
108 343:2.2E-16 
101 560:1.4E-19 
87 994:2.3E-15 
98 653:5.1E-15 
107 374:2.7E-17 
106 405:3.7E-30 
113 188:1.9E-54 
114 157:7.6E-24 
91 870:2.0E-32 
73 1428:1.8E-13 
76 1335:3.8E-25 
94 777:7.7E-22 
83 1118:1.3E-14 
89 932:3.5E-25 
104 467:3.1E-40 
115 126:6.9E-38 
98 654:1.3E-17 
112 220:0.0 
80 1212:7.3E-19 
105 437:5.9E-11 
68 1584:4.9E-19 
85 1057:1.1E-11 
70 1522:1.4E-11 
72 1460:2.1E-26 
76 1336:5.0E-26 
82 1150:1.4E-19 
108 344:3.5E-29 
79 1243:3.1E-21 
91 871:7.1E-21 
100 592:4.9E-23 
92 840:3.8E-16 
103 499:2.0E-17 
104 468:3.8E-20 
75 1367:1.1E-21 
115 127:3.5E-37 
102 530:1.9E-37 
101 561:1.4E-19 
74 1398:4.5E-37 
77 1305:2.3E-16 
88 964:1.3E-12 
110 282:2.6E-21 
81 1181:1.0E-15 
86 1026:2.0E-20 
87 995:2.2E-33 
109 313:1.9E-40 
107 375:1.8E-27 
114 158:9.4E-30 
67 1615:2.1E-18 
106 406:2.6E-13 
89 933:5.3E-19 
78 1274:4.4E-15 
111 251:7.3E-21 
93 809:6.5E-30 
73 1429:7.7E-37 
113 189:9.4E-26 
94 778:2.8E-22 
71 1491:3.8E-71 
97 685:2.5E-25 
99 623:1.3E-22 
97 686:8.8E-52 
74 1399:2.5E-37 
69 1554:7.3E-29 
114 159:1.7E-19 
90 903:4.2E-12 
71 1492:2.0E-25 
88 965:6.1E-15 
101 562:1.2E-22 
80 1213:4.0E-20 
91 872:6.6E-12 
105 438:4.1E-16 
106 407:3.2E-25 
100 593:4.9E-20 
68 1585:1.2E-11 
70 1523:4.5E-14 
96 717:2.2E-20 
95 748:1.2E-14 
76 1337:1.9E-17 
115 128:1.4E-26 
99 624:3.3E-44 
67 1616:2.6E-33 
87 996:1.6E-41 
86 1027:3.9E-21 
73 1430:8.4E-37 
92 841:1.9E-50 
109 314:1.1E-27 
75 1368:4.1E-13 
82 1151:2.2E-22 
111 252:4.4E-46 
103 500:1.2E-14 
102 531:3.2E-27 
94 779:1.8E-19 
107 376:8.7E-11 
78 1275:3.0E-38 
98 655:3.0E-15 
112 221:4.4E-33 
104 469:1.0E-22 
110 283:5.4E-26 
79 1244:1.0E-21 
89 934:4.0E-21 
77 1306:6.2E-31 
72 1461:9.5E-52 
81 1182:2.6E-12 
108 345:6.3E-19 
113 190:6.6E-38 
93 811:1.1E-22 
107 377:1.1E-22 
112 222:1.2E-25 
91 873:1.3E-26 
77 1307:4.9E-27 
87 997:2.2E-29 
102 532:1.5E-28 
103 501:3.4E-28 
70 1524:1.1E-48 
67 1617:1.9E-22 
75 1369:2.3E-28 
110 284:4.0E-24 
72 1462:3.1E-33 
88 966:3.6E-18 
79 1245:8.5E-36 
92 842:2.2E-16 
113 191:4.0E-37 
89 935:3.1E-12 
94 780:1.4E-32 
98 656:1.8E-27 
74 1400:4.0E-35 
106 408:3.2E-77 
100 594:4.8E-12 
99 625:4.3E-25 
86 1028:2.0E-12 
114 160:1.8E-20 
101 563:4.0E-24 
84 1090:3.1E-18 
73 1431:4.8E-20 
115 129:8.2E-30 
71 1493:9.1E-14 
69 1555:7.2E-37 
78 1276:1.7E-30 
82 1152:4.9E-29 
96 718:2.7E-19 
111 253:4.3E-12 
76 1338:4.4E-12 
95 749:5.1E-12 
108 346:4.6E-24 
104 470:1.5E-18 
109 315:1.3E-17 
67 1618:3.1E-35 
69 1556:1.3E-43 
73 1432:2.2E-24 
74 1401:3.2E-13 
103 502:4.1E-23 
78 1277:4.2E-24 
68 1587:9.2E-15 
108 347:1.7E-27 
113 192:1.5E-42 
98 657:4.4E-12 
107 378:2.9E-26 
88 967:8.7E-29 
99 626:8.0E-17 
87 998:1.8E-27 
96 719:3.5E-21 
111 254:3.4E-14 
81 1184:1.2E-22 
105 440:9.0E-22 
84 1091:1.5E-19 
93 812:9.7E-26 
102 533:1.5E-28 
86 1029:1.6E-16 
112 223:4.1E-29 
72 1463:1.7E-83 
101 564:4.0E-24 
115 130:5.6E-34 
100 595:4.0E-18 
90 905:2.2E-19 
83 1122:2.6E-29 
80 1215:4.2E-34 
71 1494:1.3E-24 
109 316:1.7E-17 
104 471:1.1E-16 
82 1153:2.2E-30 
114 161:1.1E-22 
95 750:9.9E-22 
91 874:7.7E-26 
79 1246:2.9E-35 
97 688:6.4E-11 
77 1308:6.0E-11 
76 1339:1.7E-12 
89 936:3.2E-20 
78 1278:2.4E-35 
109 317:6.5E-21 
69 1557:6.1E-17 
115 131:2.6E-17 
91 875:1.1E-12 
111 255:5.0E-38 
99 627:6.5E-71 
95 751:7.1E-31 
92 844:2.3E-28 
94 782:1.2E-17 
93 813:2.8E-11 
101 565:3.9E-23 
89 937:2.9E-21 
113 193:1.1E-21 
74 1402:1.3E-40 
108 348:9.5E-22 
79 1247:4.5E-32 
114 162:5.4E-46 
103 503:6.5E-22 
75 1371:5.7E-19 
88 968:1.0E-25 
90 906:1.7E-14 
100 596:2.0E-12 
76 1340:2.6E-56 
71 1495:5.4E-40 
98 658:3.9E-25 
106 410:3.1E-16 
112 224:1.3E-15 
107 379:1.0E-17 
81 1185:3.4E-17 
80 1216:1.0E-14 
97 689:1.0E-19 
85 1061:1.3E-27 
105 441:1.4E-12 
77 1309:6.0E-11 
70 1526:4.5E-23 
72 1464:1.5E-19 
82 1154:4.0E-28 
102 534:1.4E-27 
73 1433:4.1E-54 
87 999:1.9E-22 
104 472:1.0E-24 
84 1092:4.2E-20 
68 1588:1.6E-26 
75 1372:1.7E-16 
69 1558:2.0E-28 
114 163:3.3E-19 
99 628:6.9E-72 
98 659:7.6E-18 
76 1341:1.1E-15 
115 132:1.8E-16 
89 938:1.8E-12 
101 566:3.8E-19 
73 1434:2.5E-28 
100 597:1.3E-14 
74 1403:7.8E-40 
105 442:3.4E-29 
80 1217:4.5E-20 
97 690:3.7E-28 
83 1124:1.7E-13 
94 783:2.3E-24 
103 504:5.5E-15 
87 1000:1.1E-30 
82 1155:1.0E-23 
78 1279:2.4E-50 
107 380:1.1E-25 
111 256:1.0E-15 
109 318:1.6E-40 
68 1589:1.3E-42 
108 349:1.7E-34 
90 907:2.0E-27 
84 1093:1.2E-11 
112 225:1.1E-13 
77 1310:7.1E-11 
86 1031:2.2E-31 
113 194:5.0E-46 
91 876:4.5E-28 
102 535:9.1E-28 
88 969:1.6E-33 
96 721:3.3E-22 
79 1248:3.7E-37 
92 845:2.2E-19 
71 1496:4.3E-43 
70 1527:2.0E-11 
104 473:1.3E-29 
72 1465:1.4E-37 
110 287:4.1E-29 
109 319:1.9E-45 
83 1125:1.9E-21 
100 598:1.5E-21 
96 722:5.1E-20 
84 1094:8.7E-12 
78 1280:2.3E-44 
115 133:8.6E-19 
73 1435:5.1E-32 
110 288:3.3E-21 
75 1373:7.1E-27 
98 660:1.7E-15 
69 1559:1.2E-26 
113 195:5.5E-49 
77 1311:4.2E-11 
80 1218:6.1E-18 
81 1187:2.3E-11 
112 226:4.7E-29 
70 1528:1.2E-18 
101 567:3.8E-19 
71 1497:2.2E-54 
68 1590:3.1E-31 
104 474:1.9E-140 
92 846:4.4E-17 
76 1342:2.2E-26 
108 350:3.8E-40 
114 164:2.0E-22 
91 877:8.6E-15 
111 257:9.1E-73 
74 1404:2.8E-23 
82 1156:3.3E-27 
102 536:8.1E-26 
87 1001:2.1E-20 
97 691:1.5E-22 
72 1466:6.3E-44 
94 784:2.7E-20 
79 1249:1.1E-30 
90 908:2.9E-21 
99 629:5.0E-55 
85 1063:7.2E-14 
107 381:3.8E-17 
88 970:8.6E-20 
95 753:7.1E-25 
103 505:7.9E-12 
102 537:7.7E-31 
80 1219:9.3E-15 
71 1498:3.2E-26 
69 1560:4.0E-34 
67 1622:1.6E-16 
100 599:1.5E-21 
95 754:4.9E-39 
101 568:9.8E-19 
94 785:9.5E-22 
81 1188:2.2E-13 
103 506:3.6E-13 
106 413:5.5E-99 
74 1405:2.6E-28 
91 878:3.1E-28 
108 351:5.8E-35 
99 630:5.4E-48 
68 1591:1.0E-17 
72 1467:5.8E-19 
109 320:2.5E-35 
110 289:8.1E-18 
86 1033:9.9E-13 
111 258:4.1E-41 
104 475:7.4E-36 
79 1250:2.5E-52 
112 227:1.3E-63 
76 1343:6.6E-12 
114 165:1.9E-44 
90 909:1.9E-24 
88 971:3.2E-14 
113 196:7.3E-42 
89 940:6.4E-16 
82 1157:2.3E-22 
92 847:9.2E-18 
97 692:2.9E-49 
78 1281:2.4E-17 
83 1126:7.0E-21 
85 1064:8.2E-15 
75 1374:6.9E-30 
115 134:3.5E-43 
109 321:1.4E-16 
68 1592:1.2E-17 
67 1623:3.6E-21 
70 1530:8.2E-17 
80 1220:2.4E-29 
115 135:6.2E-54 
84 1096:1.5E-18 
108 352:4.5E-46 
93 817:8.1E-18 
97 693:2.9E-15 
82 1158:6.6E-22 
88 972:5.7E-14 
95 755:1.3E-45 
100 600:4.9E-13 
91 879:3.6E-22 
101 569:1.8E-25 
89 941:2.5E-14 
111 259:7.1E-49 
78 1282:4.4E-28 
71 1499:3.0E-14 
113 197:2.4E-39 
99 631:3.9E-44 
114 166:3.2E-21 
81 1189:1.3E-15 
103 507:1.7E-28 
73 1437:1.2E-39 
86 1034:1.9E-11 
75 1375:6.1E-33 
76 1344:3.4E-56 
77 1313:2.5E-21 
92 848:7.5E-16 
104 476:5.5E-43 
110 290:4.4E-16 
107 383:1.9E-20 
87 1003:1.1E-22 
74 1406:2.8E-24 
94 786:1.5E-53 
102 538:7.5E-30 
90 910:3.5E-29 
79 1251:4.1E-14 
72 1468:6.3E-42 
69 1561:2.8E-26 
112 228:9.5E-34 
71 1500:3.0E-55 
70 1531:1.8E-20 
73 1438:2.9E-15 
87 1004:7.4E-29 
101 570:2.7E-25 
103 508:6.1E-16 
67 1624:2.2E-21 
69 1562:9.6E-38 
111 260:2.0E-16 
91 880:1.2E-26 
99 632:4.1E-21 
110 291:3.1E-21 
115 136:1.0E-54 
112 229:6.4E-46 
109 322:1.8E-36 
88 973:8.9E-26 
84 1097:3.6E-12 
79 1252:1.1E-18 
86 1035:1.9E-26 
72 1469:1.1E-56 
97 694:2.7E-61 
94 787:5.4E-13 
82 1159:1.2E-37 
77 1314:2.2E-40 
100 601:3.6E-12 
108 353:4.1E-17 
90 911:4.5E-17 
114 167:4.2E-27 
89 942:1.1E-25 
104 477:1.3E-16 
83 1128:2.0E-26 
76 1345:2.7E-19 
74 1407:2.1E-39 
106 415:5.9E-13 
105 446:3.3E-13 
80 1221:3.1E-14 
85 1066:7.7E-26 
102 539:3.5E-32 
78 1283:2.1E-55 
93 818:2.4E-29 
114 168:4.7E-19 
104 478:7.1E-35 
97 695:8.5E-30 
102 540:1.8E-27 
71 1501:7.4E-40 
113 199:7.1E-44 
91 881:4.3E-22 
74 1408:1.7E-39 
94 788:4.1E-24 
72 1470:3.3E-17 
98 664:1.9E-16 
108 354:1.5E-20 
73 1439:1.3E-39 
96 726:3.3E-16 
101 571:8.1E-15 
82 1160:4.9E-18 
89 943:2.3E-15 
106 416:5.0E-14 
67 1625:7.4E-24 
95 757:3.3E-39 
88 974:5.3E-19 
87 1005:5.8E-24 
84 1098:6.9E-14 
112 230:1.3E-30 
103 509:5.8E-27 
86 1036:6.2E-26 
110 292:5.4E-20 
115 137:4.5E-35 
90 912:1.5E-26 
79 1253:4.2E-43 
99 633:4.5E-44 
77 1315:3.2E-27 
85 1067:2.7E-18 
93 819:5.3E-24 
78 1284:6.4E-62 
107 385:5.3E-13 
111 261:6.1E-20 
80 1222:2.1E-20 
76 1346:3.7E-36 
92 850:3.5E-22 
115 138:2.0E-40 
73 1440:2.9E-16 
106 417:9.5E-13 
93 820:3.9E-15 
92 851:1.5E-27 
101 572:6.8E-15 
98 665:9.2E-14 
67 1626:4.7E-21 
95 758:4.0E-39 
74 1409:4.1E-35 
86 1037:6.8E-13 
109 324:2.2E-34 
99 634:1.6E-22 
88 975:6.6E-24 
81 1192:6.6E-20 
79 1254:4.7E-17 
78 1285:8.5E-35 
77 1316:3.2E-27 
80 1223:1.1E-22 
75 1378:2.3E-26 
110 293:6.1E-39 
87 1006:2.2E-17 
90 913:1.9E-19 
103 510:3.1E-16 
71 1502:2.6E-33 
84 1099:1.3E-19 
69 1564:2.0E-39 
107 386:6.7E-17 
108 355:1.4E-22 
105 448:8.8E-19 
68 1595:2.6E-20 
112 231:8.9E-24 
76 1347:2.2E-46 
114 169:1.9E-35 
104 479:4.4E-27 
102 541:6.3E-15 
96 727:5.2E-15 
83 1130:1.4E-11 
82 1161:1.0E-22 
72 1471:1.8E-17 
111 262:1.5E-18 
91 882:7.0E-34 
94 789:1.8E-24 
113 200:4.0E-24 
89 944:6.1E-17 
81 1193:7.8E-19 
71 1503:2.9E-46 
68 1596:9.5E-27 
70 1534:7.6E-15 
113 201:2.5E-41 
76 1348:1.3E-44 
115 139:2.2E-42 
86 1038:4.1E-16 
114 170:5.1E-35 
110 294:1.7E-19 
87 1007:4.2E-14 
106 418:1.3E-12 
67 1627:2.5E-17 
107 387:3.0E-20 
98 666:2.8E-14 
75 1379:2.6E-44 
73 1441:8.7E-26 
82 1162:6.6E-26 
105 449:9.4E-23 
77 1317:2.2E-19 
83 1131:3.1E-17 
109 325:4.3E-26 
112 232:4.5E-15 
108 356:1.4E-25 
78 1286:7.5E-15 
88 976:4.6E-15 
93 821:2.2E-25 
89 945:3.0E-20 
101 573:2.2E-28 
69 1565:5.7E-35 
79 1255:6.5E-26 
90 914:1.8E-22 
74 1410:4.0E-30 
99 635:2.8E-31 
96 728:1.9E-19 
111 263:1.3E-13 
72 1472:1.8E-39 
97 697:2.4E-17 
103 511:1.7E-16 
102 542:6.4E-54 
80 1224:2.2E-39 
104 480:6.7E-28 
95 759:1.3E-35 
92 852:6.5E-21 
78 1287:6.8E-21 
69 1566:1.8E-46 
86 1039:6.2E-17 
82 1163:1.7E-17 
104 481:6.0E-26 
93 822:4.3E-21 
110 295:2.5E-19 
103 512:4.1E-13 
90 915:1.8E-20 
92 853:1.6E-15 
79 1256:5.7E-13 
74 1411:1.4E-39 
67 1628:1.5E-58 
85 1070:1.8E-18 
96 729:1.1E-17 
80 1225:1.4E-37 
109 326:1.3E-22 
84 1101:4.9E-16 
98 667:2.1E-15 
111 264:4.9E-13 
72 1473:1.3E-39 
97 698:1.7E-46 
115 140:2.9E-33 
105 450:2.7E-22 
107 388:3.4E-19 
102 543:3.9E-15 
87 1008:5.0E-22 
91 884:7.3E-15 
106 419:3.6E-16 
75 1380:7.2E-26 
112 233:1.5E-53 
71 1504:5.4E-17 
89 946:1.4E-29 
76 1349:2.9E-31 
99 636:6.3E-36 
83 1132:4.5E-29 
114 171:3.2E-49 
113 202:3.0E-25 
77 1318:2.2E-19 
95 760:6.7E-37 
68 1597:2.9E-15 
101 574:1.4E-24 
94 791:2.2E-23 
108 357:5.7E-26 
88 977:4.2E-28 
68 1598:6.4E-13 
69 1567:6.5E-19 
67 1629:9.0E-12 
78 1288:2.2E-34 
94 792:1.7E-43 
70 1536:2.2E-15 
80 1226:9.4E-40 
102 544:5.9E-25 
91 885:7.0E-23 
107 389:3.9E-19 
105 451:2.1E-12 
97 699:1.7E-25 
106 420:1.1E-17 
109 327:1.7E-40 
89 947:1.7E-20 
115 141:2.0E-40 
95 761:8.5E-24 
85 1071:2.8E-25 
112 234:2.8E-87 
82 1164:1.7E-25 
81 1195:6.7E-19 
92 854:3.2E-21 
77 1319:1.5E-12 
96 730:1.7E-16 
103 513:9.4E-17 
73 1443:5.6E-29 
101 575:2.5E-21 
87 1009:8.3E-13 
84 1102:7.9E-19 
71 1505:2.1E-38 
99 637:4.5E-53 
104 482:3.3E-22 
88 978:4.5E-26 
93 823:1.3E-17 
111 265:6.5E-74 
79 1257:2.9E-21 
76 1350:1.9E-42 
108 358:1.2E-22 
74 1412:1.2E-30 
110 296:1.1E-16 
114 172:4.6E-27 
113 203:6.5E-23 
72 1474:1.6E-15 
99 638:4.3E-35 
114 173:6.1E-24 
101 576:5.6E-23 
67 1630:1.0E-15 
97 700:1.6E-23 
113 204:3.0E-18 
84 1103:4.6E-18 
74 1413:1.1E-49 
70 1537:3.7E-12 
89 948:6.7E-11 
73 1444:1.3E-16 
72 1475:4.7E-22 
92 855:4.8E-12 
85 1072:3.5E-12 
94 793:1.8E-42 
77 1320:1.5E-12 
82 1165:1.7E-30 
104 483:5.6E-27 
90 917:6.0E-15 
112 235:1.9E-44 
107 390:2.4E-21 
87 1010:1.3E-42 
98 669:1.1E-22 
91 886:1.8E-12 
102 545:1.3E-43 
103 514:8.0E-14 
81 1196:7.1E-29 
110 297:2.1E-19 
115 142:1.5E-33 
71 1506:8.9E-32 
78 1289:2.3E-31 
68 1599:2.0E-18 
76 1351:1.5E-48 
93 824:2.2E-16 
80 1227:1.8E-26 
75 1382:1.3E-32 
109 328:4.5E-21 
106 421:6.3E-14 
108 359:1.7E-21 
79 1258:9.0E-30 
88 979:1.0E-27 
95 762:4.1E-37 
69 1568:3.9E-26 
72 1476:4.7E-22 
74 1414:1.1E-13 
67 1631:2.6E-22 
68 1600:2.0E-27 
87 1011:2.7E-29 
99 639:1.2E-44 
77 1321:4.4E-40 
79 1259:2.3E-15 
76 1352:4.2E-23 
114 174:1.6E-25 
104 484:7.6E-23 
107 391:4.8E-22 
115 143:2.0E-39 
69 1569:1.8E-32 
103 515:3.4E-13 
81 1197:2.6E-14 
88 980:2.9E-50 
90 918:1.1E-20 
95 763:2.5E-32 
98 670:8.9E-15 
82 1166:3.0E-27 
110 298:7.6E-17 
91 887:3.1E-20 
71 1507:2.7E-12 
101 577:5.6E-23 
108 360:5.0E-22 
94 794:8.1E-54 
105 453:7.1E-21 
109 329:6.5E-20 
93 825:4.9E-25 
86 1042:3.2E-17 
102 546:2.6E-30 
97 701:1.3E-32 
73 1445:3.3E-43 
89 949:2.1E-11 
78 1290:2.1E-24 
112 236:1.7E-86 
85 1073:1.1E-13 
80 1228:1.7E-23 
84 1104:1.7E-12 
92 856:3.7E-15 
113 205:1.5E-12 
105 454:6.0E-15 
72 1477:1.8E-40 
104 485:4.6E-22 
111 268:1.6E-48 
85 1074:6.7E-13 
78 1291:3.1E-13 
101 578:2.8E-50 
97 702:1.3E-19 
113 206:1.2E-22 
77 1322:2.3E-40 
67 1632:4.2E-18 
96 733:3.3E-20 
76 1353:1.2E-48 
100 609:1.6E-14 
114 175:8.3E-27 
107 392:1.0E-17 
89 950:8.8E-12 
71 1508:1.0E-29 
112 237:1.6E-56 
95 764:6.3E-15 
115 144:1.1E-37 
83 1136:8.1E-27 
91 888:1.1E-12 
73 1446:1.1E-30 
79 1260:7.5E-37 
69 1570:6.0E-23 
94 795:9.8E-38 
110 299:1.4E-30 
92 857:7.7E-29 
82 1167:6.1E-31 
93 826:6.2E-15 
109 330:7.5E-24 
88 981:1.2E-76 
74 1415:1.5E-33 
81 1198:1.8E-17 
103 516:3.5E-20 
99 640:9.5E-18 
108 361:4.9E-34 
87 1012:1.6E-19 
80 1229:4.0E-15 
68 1601:1.5E-34 
84 1105:3.3E-14 
106 423:9.1E-11 
102 547:3.2E-31 
67 1633:1.3E-21 
73 1447:1.2E-29 
69 1571:3.8E-93 
91 889:3.5E-27 
71 1509:5.5E-21 
109 331:4.4E-16 
112 238:9.9E-48 
79 1261:9.2E-25 
100 610:7.0E-18 
95 765:4.2E-47 
70 1540:1.1E-13 
80 1230:3.4E-21 
90 920:1.6E-22 
89 951:3.7E-16 
102 548:5.7E-29 
106 424:5.5E-16 
86 1044:3.9E-11 
88 982:3.0E-13 
93 827:5.9E-25 
74 1416:2.8E-15 
94 796:1.2E-17 
84 1106:5.7E-15 
111 269:8.1E-12 
114 176:7.9E-26 
87 1013:1.3E-25 
75 1385:4.1E-26 
115 145:0.0 
97 703:5.2E-31 
113 207:2.7E-16 
92 858:9.0E-13 
103 517:1.5E-17 
99 641:9.5E-18 
76 1354:2.8E-53 
104 486:2.2E-28 
77 1323:2.3E-40 
96 734:1.6E-15 
81 1199:2.5E-16 
108 362:3.1E-29 
101 579:3.4E-52 
82 1168:2.1E-11 
68 1602:4.0E-16 
72 1478:1.2E-14 
78 1292:6.1E-16 
96 735:4.6E-27 
100 611:6.6E-27 
95 766:1.1E-18 
90 921:9.0E-28 
102 549:5.7E-29 
79 1262:4.5E-17 
75 1386:8.8E-41 
113 208:8.0E-25 
97 704:2.9E-19 
77 1324:8.5E-15 
81 1200:2.1E-20 
89 952:5.5E-14 
88 983:1.5E-24 
87 1014:6.0E-22 
108 363:1.7E-31 
71 1510:2.1E-20 
76 1355:2.0E-24 
82 1169:2.7E-23 
114 177:4.9E-25 
105 456:4.8E-15 
74 1417:8.1E-25 
99 642:9.5E-18 
111 270:1.1E-18 
78 1293:6.6E-35 
69 1572:5.6E-34 
106 425:6.1E-20 
72 1479:9.8E-17 
109 332:4.9E-57 
107 394:5.5E-25 
103 518:2.4E-19 
98 673:1.3E-17 
86 1045:3.4E-25 
115 146:0.0 
104 487:9.7E-22 
110 301:8.8E-19 
73 1448:2.3E-36 
92 859:6.8E-20 
83 1138:4.9E-14 
67 1634:2.0E-20 
91 890:4.4E-11 
112 239:2.4E-85 
80 1231:3.4E-11 
93 828:5.4E-25 
68 1603:4.0E-49 
101 580:2.0E-49 
115 147:0.0 
89 953:5.3E-23 
82 1170:3.6E-28 
87 1015:1.4E-13 
69 1573:1.4E-29 
79 1263:5.6E-40 
105 457:1.7E-15 
96 736:9.8E-29 
88 984:7.9E-34 
83 1139:6.1E-25 
67 1635:2.2E-12 
77 1325:1.0E-14 
68 1604:8.1E-23 
98 674:2.1E-14 
71 1511:1.8E-61 
93 829:1.9E-15 
104 488:8.2E-30 
72 1480:1.7E-54 
95 767:1.0E-62 
84 1108:8.0E-22 
99 643:9.5E-18 
112 240:1.3E-49 
97 705:1.7E-13 
102 550:1.3E-24 
80 1232:5.2E-34 
86 1046:8.4E-14 
76 1356:1.1E-38 
75 1387:2.2E-44 
103 519:2.4E-19 
100 612:1.0E-24 
113 209:1.2E-22 
73 1449:2.3E-36 
107 395:1.0E-19 
110 302:1.0E-15 
106 426:7.6E-13 
90 922:5.0E-13 
92 860:3.5E-13 
109 333:2.1E-57 
111 271:2.4E-37 
78 1294:1.8E-34 
94 798:5.1E-14 
101 581:4.0E-51 
91 891:5.6E-16 
114 178:8.7E-32 
108 364:3.1E-35 
78 1295:1.0E-35 
69 1574:6.7E-49 
88 985:8.8E-14 
75 1388:6.1E-39 
73 1450:2.3E-36 
101 582:5.2E-28 
102 551:5.2E-20 
70 1543:5.1E-23 
68 1605:3.6E-35 
114 179:1.6E-33 
72 1481:5.4E-26 
71 1512:8.5E-18 
113 210:1.6E-30 
87 1016:2.7E-15 
107 396:6.6E-18 
89 954:1.4E-22 
99 644:3.1E-24 
80 1233:1.3E-20 
111 272:1.9E-19 
108 365:1.8E-31 
93 830:8.4E-16 
92 861:9.2E-17 
115 148:0.0 
76 1357:3.6E-39 
109 334:6.0E-36 
100 613:1.6E-23 
82 1171:2.5E-16 
79 1264:1.5E-18 
104 489:6.1E-30 
103 520:7.8E-18 
98 675:3.9E-13 
94 799:8.4E-28 
106 427:1.6E-11 
74 1419:1.1E-34 
84 1109:3.0E-32 
116 117:1.0E-50 
90 923:8.0E-22 
91 892:1.0E-29 
77 1326:1.7E-18 
85 1078:4.8E-23 
96 737:8.5E-16 
95 768:1.7E-18 
97 706:3.5E-18 
99 645:4.2E-61 
71 1513:3.9E-24 
87 1017:4.5E-22 
68 1606:2.5E-22 
69 1575:1.7E-14 
93 831:1.6E-24 
89 955:9.4E-21 
80 1234:1.3E-27 
78 1296:7.6E-16 
77 1327:4.2E-36 
114 180:5.0E-15 
90 924:1.6E-31 
100 614:2.9E-28 
75 1389:1.2E-24 
116 118:2.3E-57 
82 1172:5.9E-33 
104 490:1.4E-13 
103 521:7.3E-14 
105 459:4.2E-14 
112 242:1.1E-19 
102 552:5.3E-25 
95 769:1.4E-32 
74 1420:5.0E-18 
72 1482:2.0E-19 
113 211:6.3E-22 
73 1451:2.3E-36 
98 676:1.8E-28 
79 1265:9.5E-16 
111 273:1.5E-12 
76 1358:3.8E-36 
106 428:6.7E-12 
92 862:8.8E-28 
115 149:7.1E-29 
109 335:5.6E-36 
107 397:5.0E-13 
88 986:4.7E-26 
101 583:5.4E-25 
108 366:9.3E-36 
81 1203:1.6E-15 
94 800:1.0E-24 
100 615:1.6E-36 
82 1173:3.8E-21 
76 1359:3.4E-16 
97 708:3.6E-19 
108 367:4.8E-33 
88 987:2.7E-12 
109 336:6.5E-30 
114 181:4.4E-14 
83 1142:1.2E-12 
85 1080:8.0E-16 
110 305:4.9E-12 
68 1607:3.6E-21 
72 1483:3.5E-16 
69 1576:6.0E-31 
102 553:3.0E-28 
101 584:3.8E-39 
96 739:2.2E-21 
107 398:4.8E-21 
79 1266:2.4E-56 
103 522:6.9E-30 
113 212:5.0E-40 
87 1018:1.9E-17 
80 1235:2.9E-24 
71 1514:4.4E-68 
75 1390:2.2E-14 
78 1297:1.8E-20 
74 1421:1.2E-17 
86 1049:1.5E-11 
90 925:1.1E-20 
92 863:2.2E-11 
112 243:5.5E-39 
94 801:2.3E-15 
115 150:2.0E-45 
91 894:5.9E-19 
73 1452:2.3E-36 
99 646:1.3E-22 
104 491:1.1E-25 
95 770:1.2E-19 
111 274:2.2E-18 
77 1328:4.1E-29 
81 1205:4.3E-13 
100 616:5.2E-27 
78 1298:1.1E-28 
97 709:2.5E-25 
76 1360:2.2E-30 
85 1081:8.7E-12 
96 740:1.9E-27 
110 306:1.6E-40 
93 833:2.3E-35 
104 492:1.4E-11 
75 1391:5.5E-44 
69 1577:1.3E-18 
73 1453:2.3E-36 
107 399:4.3E-21 
108 368:7.7E-27 
91 895:2.7E-16 
102 554:2.3E-21 
111 275:1.7E-50 
84 1112:9.9E-21 
86 1050:1.8E-27 
105 461:3.5E-25 
79 1267:4.9E-19 
88 988:9.3E-17 
71 1515:2.9E-42 
82 1174:8.3E-23 
113 213:0.0 
99 647:8.4E-12 
72 1484:1.4E-64 
114 182:4.7E-19 
98 678:1.0E-12 
70 1546:4.2E-18 
95 771:4.8E-62 
112 244:2.6E-33 
101 585:7.9E-24 
92 864:1.1E-24 
89 957:6.0E-15 
74 1422:5.3E-24 
94 802:6.4E-48 
77 1329:6.9E-29 
106 430:4.0E-17 
87 1019:2.6E-21 
115 151:2.0E-26 
103 523:6.9E-30 
80 1236:5.4E-17 
90 926:1.5E-15 
83 1143:2.8E-12 
84 1113:2.4E-33 
80 1237:4.3E-21 
105 462:5.4E-19 
93 834:2.8E-13 
87 1020:8.0E-21 
76 1361:2.6E-25 
103 524:2.5E-19 
69 1578:2.8E-34 
68 1609:2.4E-32 
107 400:6.1E-21 
82 1175:2.9E-19 
108 369:1.9E-31 
74 1423:1.7E-27 
116 121:6.1E-12 
86 1051:2.3E-26 
92 865:3.2E-26 
97 710:4.6E-53 
114 183:1.1E-24 
75 1392:1.3E-45 
109 338:4.5E-14 
73 1454:2.3E-36 
88 989:6.3E-22 
112 245:2.4E-27 
115 152:7.0E-33 
77 1330:2.8E-43 
85 1082:1.7E-16 
83 1144:3.1E-18 
95 772:1.4E-11 
104 493:3.4E-21 
111 276:3.1E-19 
113 214:5.6E-23 
110 307:3.2E-43 
70 1547:1.1E-15 
102 555:1.4E-27 
78 1299:4.1E-24 
81 1206:3.4E-15 
94 803:3.9E-19 
106 431:9.4E-16 
90 927:5.0E-24 
96 741:8.9E-24 
99 648:1.3E-27 
89 958:1.7E-17 
72 1485:3.6E-13 
79 1268:3.1E-42 
71 1516:5.2E-15 
91 896:2.0E-23 
92 866:2.9E-16 
113 215:2.5E-24 
75 1393:2.8E-23 
69 1579:1.1E-26 
98 680:8.6E-17 
71 1517:4.4E-46 
95 773:2.3E-17 
108 370:1.1E-33 
114 184:8.3E-55 
73 1455:2.3E-36 
97 711:1.8E-15 
109 339:9.4E-35 
88 990:8.4E-18 
83 1145:1.5E-18 
76 1362:8.9E-45 
103 525:4.1E-23 
110 308:5.6E-21 
115 153:7.5E-27 
100 618:4.6E-15 
87 1021:2.9E-18 
79 1269:7.0E-44 
80 1238:4.3E-40 
112 246:0.0 
104 494:1.7E-23 
82 1176:3.8E-24 
85 1083:1.6E-27 
99 649:6.7E-21 
102 556:1.4E-27 
86 1052:3.5E-20 
101 587:1.1E-45 
74 1424:2.8E-37 
89 959:1.8E-17 
93 835:1.1E-20 
78 1300:2.6E-35 
77 1331:1.0E-42 
111 277:1.7E-23 
72 1486:1.3E-25 
116 122:5.0E-28 
109 340:8.7E-29 
69 1580:1.0E-23 
76 1363:1.7E-44 
75 1394:3.1E-25 
98 681:1.5E-13 
100 619:2.6E-29 
88 991:2.6E-38 
68 1611:8.2E-29 
74 1425:1.8E-13 
94 805:7.5E-12 
77 1332:4.0E-23 
113 216:1.0E-22 
95 774:7.6E-37 
106 433:2.1E-20 
116 123:1.4E-38 
85 1084:2.9E-15 
73 1456:2.3E-36 
115 154:3.9E-30 
86 1053:1.5E-13 
82 1177:2.4E-27 
72 1487:7.5E-25 
108 371:2.8E-40 
93 836:2.9E-18 
71 1518:3.2E-23 
80 1239:2.2E-15 
70 1549:1.9E-14 
83 1146:2.8E-28 
105 464:1.5E-19 
91 898:1.9E-22 
87 1022:4.0E-21 
101 588:6.3E-32 
107 402:8.7E-12 
99 650:1.2E-41 
103 526:9.3E-25 
110 309:2.3E-35 
111 278:2.2E-34 
81 1208:5.4E-18 
102 557:3.7E-17 
92 867:7.8E-26 
97 712:2.2E-59 
84 1115:1.3E-14 
112 247:2.3E-11 
104 495:1.9E-23 
96 743:9.9E-21 
114 185:2.1E-38 
78 1301:4.5E-19 
79 1270:1.6E-43 
68 1612:1.8E-26 
111 279:2.4E-18 
116 124:2.6E-16 
87 1023:3.1E-14 
110 310:3.6E-49 
85 1085:3.0E-14 
86 1054:6.4E-15 
80 1240:5.6E-18 
78 1302:6.7E-20 
79 1271:7.5E-21 
88 992:5.1E-53 
81 1209:8.4E-18 
108 372:8.3E-13 
73 1457:2.3E-36 
103 527:9.3E-25 
77 1333:2.0E-56 
74 1426:1.8E-13 
89 961:2.4E-25 
100 620:9.9E-26 
98 682:1.6E-14 
94 806:2.1E-36 
96 744:3.4E-32 
76 1364:2.1E-25 
92 868:1.3E-26 
115 155:8.3E-20 
112 248:1.9E-12 
97 713:4.0E-11 
90 930:8.7E-27 
69 1581:2.3E-49 
107 403:5.7E-16 
114 186:4.5E-43 
109 341:1.2E-16 
101 589:6.3E-32 
93 837:1.4E-24 
83 1147:7.2E-16 
113 217:4.0E-29 
105 465:1.7E-21 
71 1519:1.7E-34 
91 899:2.5E-22 
104 496:5.3E-32 
99 651:2.6E-23 
82 1178:6.6E-27 
106 435:9.8E-11 
68 1613:4.6E-30 
92 869:1.7E-15 
93 838:1.4E-20 
71 1520:8.8E-50 
102 559:2.3E-20 
82 1179:5.9E-24 
79 1272:8.3E-22 
78 1303:1.7E-17 
107 404:6.3E-16 
90 931:1.4E-26 
115 156:4.9E-22 
81 1210:1.6E-13 
94 807:5.3E-13 
105 466:7.4E-20 
97 714:3.2E-30 
103 528:5.5E-25 
99 652:3.8E-14 
112 249:1.1E-28 
77 1334:8.1E-20 
100 621:4.2E-19 
83 1148:7.7E-26 
114 187:5.6E-45 
88 993:2.8E-30 
80 1241:2.0E-24 
87 1024:7.5E-22 
73 1458:1.4E-48 
86 1055:4.6E-19 
108 373:1.6E-22 
69 1582:1.6E-13 
111 280:3.6E-19 
96 745:8.3E-11 
91 900:2.2E-18 
109 342:6.2E-39 
74 1427:1.8E-13 
76 1365:1.6E-14 
95 776:3.8E-48 
110 311:7.0E-18 
104 497:6.3E-19 
113 218:4.6E-46 
75 1396:3.1E-29 
101 590:4.7E-15 
92 870:1.9E-27 
97 715:4.3E-15 
107 405:1.5E-12 
75 1397:1.2E-29 
102 560:3.6E-20 
71 1521:3.8E-21 
87 1025:4.1E-18 
106 436:3.7E-12 
108 374:1.2E-28 
68 1614:7.0E-23 
99 653:2.1E-26 
100 622:1.8E-16 
93 839:2.4E-19 
111 281:1.4E-27 
78 1304:8.1E-22 
112 250:4.0E-21 
79 1273:2.3E-24 
83 1149:2.0E-13 
114 188:4.8E-54 
115 157:1.0E-24 
88 994:1.9E-15 
69 1583:1.9E-14 
105 467:6.7E-25 
113 219:9.3E-28 
89 963:2.6E-19 
80 1242:2.0E-17 
86 1056:1.8E-32 
94 808:9.9E-30 
72 1490:5.4E-19 
95 777:2.4E-19 
73 1459:4.6E-40 
74 1428:1.8E-13 
77 1335:3.8E-25 
81 1211:1.1E-17 
110 312:6.7E-41 
101 591:1.8E-31 
85 1087:2.0E-15 
98 684:5.8E-13 
104 498:3.2E-25 
116 126:1.5E-18 
103 529:5.5E-25 
90 932:1.4E-30 
99 654:1.3E-18 
97 716:6.9E-36 
68 1615:1.6E-18 
87 1026:3.3E-15 
105 468:2.4E-21 
73 1460:1.9E-32 
81 1212:1.0E-18 
77 1336:5.0E-26 
86 1057:1.3E-19 
92 871:3.5E-23 
80 1243:3.1E-21 
98 685:5.8E-17 
89 964:2.2E-22 
75 1398:4.5E-37 
106 437:8.1E-13 
108 375:1.2E-32 
91 902:8.8E-13 
112 251:7.7E-20 
95 778:5.8E-25 
93 840:1.6E-17 
69 1584:4.9E-19 
100 623:3.9E-18 
102 561:3.6E-20 
114 189:2.8E-26 
94 809:2.3E-12 
113 220:0.0 
82 1181:8.8E-16 
107 406:6.5E-13 
79 1274:1.1E-24 
115 158:2.6E-32 
101 592:1.8E-31 
88 995:2.1E-30 
109 344:2.0E-32 
76 1367:1.1E-21 
111 282:1.2E-21 
104 499:1.1E-17 
103 530:3.9E-29 
72 1491:3.8E-71 
85 1088:9.2E-12 
74 1429:7.7E-37 
90 933:1.9E-22 
71 1522:2.2E-67 
78 1305:8.1E-22 
84 1119:2.7E-21 
110 313:3.6E-42 
116 127:6.0E-50 
73 1461:1.2E-35 
102 562:3.8E-19 
82 1182:2.1E-106 
83 1151:3.9E-12 
101 593:1.2E-27 
107 407:6.1E-22 
96 748:4.9E-11 
109 345:2.6E-24 
75 1399:2.5E-37 
81 1213:8.1E-15 
112 252:3.8E-49 
103 531:1.2E-23 
78 1306:6.9E-32 
74 1430:8.4E-37 
116 128:7.5E-15 
99 655:7.8E-32 
84 1120:7.1E-18 
104 500:1.6E-25 
97 717:1.7E-24 
115 159:2.2E-20 
110 314:3.1E-28 
114 190:3.6E-39 
69 1585:1.2E-11 
89 965:2.5E-24 
71 1523:4.5E-36 
108 376:1.3E-14 
79 1275:3.3E-41 
68 1616:5.8E-31 
76 1368:4.1E-13 
92 872:5.2E-12 
72 1492:2.0E-25 
87 1027:7.0E-21 
70 1554:8.9E-21 
113 221:1.9E-29 
111 283:1.8E-26 
80 1244:1.0E-21 
77 1337:1.9E-17 
100 624:3.2E-15 
98 686:1.4E-19 
88 996:2.2E-42 
95 779:1.7E-14 
94 810:9.1E-32 
85 1090:2.9E-26 
101 594:4.6E-60 
86 1059:2.4E-16 
99 656:2.2E-52 
89 966:5.9E-12 
78 1307:3.1E-27 
70 1555:4.4E-13 
71 1524:8.5E-21 
77 1338:4.4E-12 
108 377:1.2E-35 
104 501:2.4E-34 
72 1493:9.1E-14 
107 408:3.8E-12 
97 718:3.8E-43 
115 160:6.9E-21 
111 284:1.2E-24 
76 1369:2.3E-28 
109 346:5.4E-29 
87 1028:9.5E-22 
68 1617:7.5E-24 
100 625:3.2E-15 
80 1245:8.5E-36 
74 1431:4.8E-20 
79 1276:6.1E-27 
113 222:1.8E-25 
112 253:3.8E-13 
105 470:9.7E-27 
88 997:1.9E-45 
73 1462:5.2E-36 
95 780:9.6E-18 
116 129:2.5E-20 
102 563:6.1E-19 
83 1152:1.1E-19 
82 1183:4.5E-17 
94 811:1.6E-20 
103 532:1.4E-29 
91 904:2.2E-16 
114 191:1.3E-37 
110 315:6.4E-17 
75 1400:4.0E-35 
92 873:3.1E-20 
96 749:1.9E-18 
106 439:1.4E-20 
106 440:1.8E-21 
69 1587:9.2E-15 
72 1494:1.3E-24 
91 905:5.3E-19 
84 1122:3.8E-14 
113 223:2.8E-30 
111 285:1.3E-18 
82 1184:1.7E-29 
74 1432:2.2E-24 
112 254:8.2E-14 
96 750:2.3E-24 
115 161:1.2E-24 
68 1618:5.2E-33 
88 998:9.0E-75 
86 1060:4.6E-17 
107 409:9.8E-22 
73 1463:2.1E-54 
116 130:1.6E-26 
110 316:2.4E-19 
80 1246:2.9E-35 
108 378:2.0E-40 
70 1556:4.0E-15 
97 719:3.5E-34 
101 595:2.6E-46 
90 936:1.4E-24 
104 502:7.0E-22 
94 812:2.7E-13 
79 1277:2.8E-29 
102 564:6.1E-19 
75 1401:3.2E-13 
83 1153:2.3E-12 
87 1029:5.7E-30 
71 1525:2.1E-18 
77 1339:1.7E-12 
109 347:7.0E-33 
114 192:4.1E-43 
81 1215:7.0E-20 
89 967:5.5E-27 
95 781:2.0E-40 
103 533:1.4E-29 
92 874:1.1E-20 
71 1526:3.7E-43 
68 1619:3.4E-13 
91 906:7.5E-12 
69 1588:1.6E-26 
95 782:8.7E-27 
111 286:3.3E-19 
99 658:2.2E-38 
74 1433:4.1E-54 
107 410:2.1E-16 
106 441:5.4E-12 
87 1030:1.8E-16 
81 1216:8.1E-11 
103 534:3.9E-22 
83 1154:4.8E-31 
84 1123:7.4E-21 
110 317:8.3E-23 
114 193:5.1E-23 
96 751:3.8E-19 
109 348:1.8E-21 
108 379:1.9E-28 
72 1495:5.4E-40 
79 1278:2.6E-24 
115 162:4.4E-50 
100 627:6.6E-32 
94 813:9.3E-35 
75 1402:1.3E-40 
76 1371:5.7E-19 
80 1247:4.5E-32 
88 999:2.5E-22 
77 1340:2.6E-56 
101 596:8.7E-46 
85 1092:3.7E-21 
104 503:8.2E-28 
86 1061:7.7E-38 
102 565:3.5E-20 
93 844:1.4E-11 
105 472:5.4E-14 
89 968:7.0E-24 
90 937:2.8E-25 
82 1185:4.8E-22 
73 1464:2.3E-18 
112 255:3.7E-42 
113 224:1.4E-15 
69 1589:1.3E-42 
104 504:7.8E-12 
99 659:3.0E-39 
75 1403:7.8E-40 
76 1372:1.7E-16 
90 938:1.9E-16 
74 1434:2.5E-28 
106 442:2.8E-23 
85 1093:1.9E-20 
96 752:1.4E-17 
73 1465:7.8E-41 
110 318:8.5E-37 
77 1341:1.1E-15 
88 1000:9.4E-67 
71 1527:1.7E-79 
108 380:1.8E-43 
101 597:2.0E-43 
79 1279:5.6E-59 
97 721:6.8E-23 
72 1496:4.3E-43 
84 1124:1.5E-16 
92 876:7.6E-16 
98 690:1.2E-12 
86 1062:3.0E-14 
100 628:9.6E-31 
82 1186:6.0E-11 
81 1217:3.6E-13 
87 1031:2.3E-43 
91 907:3.2E-28 
111 287:1.8E-26 
107 411:1.0E-20 
80 1248:3.7E-37 
114 194:9.0E-46 
112 256:1.1E-15 
102 566:3.4E-21 
93 845:2.1E-24 
109 349:2.3E-33 
113 225:4.2E-14 
70 1558:1.4E-15 
115 163:2.9E-21 
103 535:1.4E-30 
88 1001:7.8E-38 
70 1559:1.2E-17 
90 939:5.1E-14 
89 970:2.9E-16 
74 1435:5.1E-32 
94 815:8.0E-36 
71 1528:6.2E-36 
69 1590:3.1E-31 
104 505:1.6E-22 
77 1342:2.2E-26 
83 1156:3.0E-14 
72 1497:2.2E-54 
85 1094:4.8E-15 
96 753:6.5E-23 
115 164:8.5E-24 
76 1373:7.1E-27 
107 412:6.9E-21 
108 381:2.6E-38 
103 536:4.9E-32 
92 877:9.3E-15 
75 1404:2.8E-23 
79 1280:3.5E-44 
110 319:1.1E-45 
91 908:1.1E-22 
111 288:1.1E-19 
109 350:5.4E-38 
105 474:1.3E-20 
97 722:7.6E-11 
102 567:3.4E-21 
73 1466:1.4E-40 
95 784:8.2E-17 
106 443:6.2E-34 
81 1218:9.3E-11 
116 133:3.3E-13 
80 1249:1.1E-30 
114 195:3.7E-46 
112 257:2.9E-69 
86 1063:3.7E-17 
82 1187:3.4E-12 
101 598:1.5E-44 
100 629:3.6E-19 
99 660:2.7E-16 
113 226:1.2E-28 
93 846:3.1E-35 
84 1125:2.2E-12 
101 599:1.5E-44 
115 165:1.0E-44 
68 1622:4.5E-16 
103 537:5.4E-25 
83 1157:3.8E-21 
104 506:1.8E-16 
76 1374:6.9E-30 
71 1529:2.0E-24 
82 1188:4.3E-15 
73 1467:5.6E-14 
75 1405:2.6E-28 
110 320:5.1E-34 
93 847:4.8E-32 
79 1281:6.3E-20 
72 1498:3.2E-26 
89 971:4.7E-25 
98 692:4.7E-21 
114 196:1.2E-41 
80 1250:2.5E-52 
69 1591:1.0E-17 
95 785:1.5E-19 
109 351:1.6E-32 
108 382:2.6E-35 
106 444:4.9E-32 
78 1312:2.4E-18 
86 1064:2.9E-14 
105 475:8.1E-24 
111 289:1.1E-16 
84 1126:1.8E-20 
91 909:3.8E-37 
94 816:3.6E-43 
77 1343:6.6E-12 
100 630:7.7E-17 
88 1002:5.2E-32 
97 723:2.8E-13 
99 661:3.1E-26 
113 227:1.2E-63 
70 1560:9.6E-22 
116 134:7.7E-19 
112 258:3.0E-41 
96 754:2.6E-19 
69 1592:1.2E-17 
71 1530:1.4E-48 
111 290:7.5E-15 
96 755:4.3E-24 
94 817:1.5E-21 
97 724:1.2E-34 
108 383:4.4E-30 
102 569:1.1E-17 
86 1065:2.5E-12 
85 1096:1.5E-24 
74 1437:1.2E-39 
105 476:3.7E-26 
116 135:1.6E-25 
89 972:6.7E-23 
73 1468:5.9E-45 
115 166:2.6E-22 
104 507:1.6E-22 
82 1189:4.0E-18 
110 321:9.6E-17 
103 538:4.8E-30 
78 1313:9.5E-22 
77 1344:3.4E-56 
79 1282:4.6E-54 
80 1251:4.1E-14 
101 600:1.0E-41 
87 1034:9.2E-16 
76 1375:6.1E-33 
84 1127:4.3E-30 
114 197:5.0E-38 
75 1406:2.8E-24 
88 1003:2.2E-26 
98 693:2.7E-13 
112 259:5.1E-46 
106 445:1.3E-27 
113 228:2.1E-35 
81 1220:1.2E-14 
93 848:3.1E-29 
72 1499:3.0E-14 
83 1158:1.6E-15 
100 631:1.9E-19 
99 662:5.3E-14 
109 352:5.8E-46 
95 786:2.0E-17 
91 910:4.7E-30 
68 1623:5.8E-26 
72 1500:3.0E-55 
98 694:3.4E-18 
82 1190:1.5E-14 
97 725:4.1E-16 
80 1252:1.1E-18 
95 787:4.4E-62 
96 756:1.3E-14 
87 1035:1.9E-38 
89 973:7.3E-24 
106 446:3.9E-12 
116 136:2.0E-26 
79 1283:2.4E-36 
110 322:1.6E-33 
94 818:4.0E-17 
105 477:4.5E-16 
88 1004:1.0E-76 
77 1345:2.7E-19 
74 1438:2.9E-15 
101 601:1.6E-49 
108 384:1.9E-21 
83 1159:8.2E-15 
112 260:1.4E-15 
113 229:3.9E-46 
78 1314:1.6E-20 
109 353:5.0E-21 
111 291:6.6E-20 
73 1469:3.2E-45 
115 167:2.7E-31 
102 570:3.5E-32 
93 849:6.6E-21 
71 1531:2.6E-41 
92 880:3.7E-19 
68 1624:2.4E-22 
104 508:1.9E-19 
70 1562:4.4E-19 
103 539:4.8E-31 
91 911:1.1E-22 
86 1066:2.2E-19 
107 415:2.3E-12 
75 1407:2.1E-39 
90 942:4.6E-19 
81 1222:1.1E-16 
74 1439:1.3E-39 
91 912:3.3E-20 
87 1036:4.0E-32 
73 1470:5.1E-32 
68 1625:2.3E-24 
93 850:7.1E-19 
89 974:2.4E-16 
80 1253:4.2E-43 
84 1129:1.4E-17 
71 1532:4.4E-15 
77 1346:3.7E-36 
107 416:2.5E-12 
79 1284:5.3E-43 
113 230:1.0E-30 
115 168:1.9E-22 
96 757:4.7E-19 
92 881:3.7E-23 
78 1315:1.4E-19 
88 1005:9.8E-55 
99 664:7.8E-21 
112 261:6.7E-21 
114 199:7.8E-46 
82 1191:1.7E-22 
103 540:2.0E-26 
108 385:4.6E-28 
75 1408:1.7E-39 
86 1067:2.2E-20 
101 602:1.8E-13 
105 478:1.3E-20 
72 1501:7.4E-40 
85 1098:4.1E-13 
104 509:5.8E-41 
109 354:7.1E-24 
83 1160:2.8E-16 
111 292:1.7E-17 
98 695:6.8E-15 
116 137:1.2E-26 
97 726:5.9E-18 
90 943:2.0E-15 
108 386:1.3E-22 
84 1130:6.3E-13 
71 1533:1.5E-25 
83 1161:5.5E-13 
115 169:2.3E-36 
69 1595:2.6E-20 
75 1409:4.1E-35 
96 758:2.5E-19 
85 1099:8.3E-35 
109 355:3.3E-32 
91 913:1.4E-21 
99 665:9.0E-17 
94 820:9.5E-27 
112 262:2.0E-16 
80 1254:4.7E-17 
68 1626:2.0E-23 
95 789:9.8E-25 
100 634:1.5E-13 
104 510:1.9E-23 
114 200:1.0E-25 
110 324:4.6E-33 
81 1223:8.0E-13 
74 1440:2.9E-16 
107 417:2.7E-12 
101 603:1.8E-13 
77 1347:2.2E-46 
90 944:5.0E-19 
73 1471:1.0E-19 
88 1006:2.9E-19 
78 1316:1.4E-19 
116 138:2.2E-30 
72 1502:2.6E-33 
82 1192:6.7E-42 
87 1037:2.8E-20 
98 696:3.5E-11 
89 975:2.8E-26 
103 541:7.5E-19 
79 1285:3.7E-39 
97 727:3.3E-25 
106 448:6.8E-14 
105 479:4.9E-18 
76 1378:2.3E-26 
92 882:1.0E-19 
113 231:1.7E-24 
111 293:4.0E-37 
80 1255:6.5E-26 
116 139:7.9E-30 
68 1627:8.9E-23 
73 1472:5.3E-42 
81 1224:1.6E-24 
105 480:2.8E-14 
87 1038:5.6E-23 
78 1317:1.2E-20 
74 1441:8.7E-26 
113 232:8.5E-15 
90 945:7.9E-20 
71 1534:9.2E-18 
101 604:1.6E-13 
108 387:1.1E-38 
115 170:2.8E-37 
70 1565:3.9E-14 
98 697:1.4E-38 
96 759:5.9E-19 
76 1379:2.6E-44 
111 294:1.4E-18 
79 1286:3.1E-15 
91 914:5.6E-18 
112 263:6.4E-15 
75 1410:4.0E-30 
114 201:6.9E-42 
102 573:1.4E-18 
107 418:2.5E-12 
93 852:1.1E-15 
89 976:2.7E-20 
103 542:1.3E-20 
83 1162:8.6E-25 
72 1503:2.9E-46 
86 1069:2.3E-15 
88 1007:1.9E-35 
109 356:6.9E-27 
104 511:3.9E-20 
97 728:1.4E-33 
82 1193:1.7E-24 
99 666:1.9E-36 
100 635:3.5E-25 
77 1348:1.3E-44 
94 821:1.8E-15 
69 1596:9.5E-27 
92 883:7.1E-23 
84 1131:6.8E-13 
95 790:2.8E-56 
110 325:1.2E-24 
68 1628:1.2E-62 
69 1597:2.9E-15 
113 233:3.4E-52 
93 853:3.3E-29 
110 326:1.2E-23 
90 946:2.3E-20 
115 171:2.6E-50 
99 667:2.7E-40 
95 791:5.3E-18 
116 140:3.9E-13 
102 574:1.8E-23 
112 264:1.6E-12 
84 1132:4.3E-17 
114 202:3.1E-24 
94 822:1.6E-15 
82 1194:9.8E-16 
100 636:3.2E-16 
80 1256:5.7E-13 
79 1287:2.6E-20 
88 1008:1.8E-20 
87 1039:1.3E-19 
91 915:4.9E-26 
78 1318:1.2E-20 
103 543:4.5E-16 
101 605:2.4E-13 
81 1225:2.3E-23 
73 1473:2.0E-42 
107 419:4.2E-19 
111 295:1.4E-18 
106 450:5.8E-18 
72 1504:5.4E-17 
85 1101:6.0E-21 
71 1535:6.6E-69 
83 1163:7.0E-11 
109 357:2.1E-36 
98 698:8.5E-16 
89 977:2.6E-30 
104 512:1.8E-23 
97 729:1.7E-18 
75 1411:1.4E-39 
77 1349:2.9E-31 
76 1380:7.2E-26 
96 760:5.3E-20 
108 388:2.1E-34 
92 884:1.1E-11 
78 1319:1.1E-11 
69 1598:6.4E-13 
74 1443:5.6E-29 
95 792:4.1E-22 
102 575:4.8E-22 
116 141:3.7E-18 
72 1505:2.1E-38 
71 1536:8.2E-34 
86 1071:3.1E-30 
85 1102:1.0E-11 
77 1350:1.9E-42 
99 668:3.7E-15 
107 420:5.5E-28 
105 482:8.0E-19 
90 947:2.2E-19 
81 1226:4.5E-22 
104 513:1.7E-27 
96 761:4.8E-22 
112 265:1.2E-73 
82 1195:3.1E-12 
84 1133:1.5E-16 
94 823:6.5E-18 
114 203:1.1E-22 
80 1257:2.9E-21 
79 1288:4.9E-25 
110 327:4.2E-42 
87 1040:4.7E-17 
100 637:2.6E-14 
93 854:4.5E-18 
73 1474:2.7E-19 
92 885:1.5E-20 
98 699:1.0E-14 
111 296:4.3E-17 
115 172:3.8E-27 
113 234:6.4E-88 
109 358:3.1E-31 
108 389:2.5E-34 
83 1164:4.8E-25 
103 544:8.4E-18 
101 606:2.5E-13 
75 1412:1.2E-30 
88 1009:7.2E-12 
97 730:1.7E-18 
98 700:3.5E-14 
78 1320:1.1E-11 
103 545:1.8E-14 
76 1382:1.3E-32 
86 1072:1.5E-14 
102 576:4.7E-21 
110 328:1.5E-22 
97 731:3.2E-35 
72 1506:8.9E-32 
91 917:2.0E-18 
95 793:1.5E-14 
94 824:2.5E-49 
104 514:2.2E-24 
115 173:1.2E-24 
73 1475:3.8E-25 
89 979:1.3E-15 
116 142:3.2E-25 
93 855:9.6E-23 
92 886:4.7E-52 
109 359:1.5E-22 
77 1351:1.5E-48 
84 1134:1.3E-15 
114 204:9.8E-19 
81 1227:4.1E-16 
69 1599:2.0E-18 
82 1196:1.0E-41 
68 1630:6.8E-13 
74 1444:1.3E-16 
79 1289:1.3E-29 
88 1010:1.1E-36 
107 421:2.2E-23 
80 1258:9.0E-30 
85 1103:2.6E-22 
113 235:6.0E-45 
87 1041:6.2E-21 
108 390:2.8E-35 
101 607:6.7E-13 
90 948:5.8E-12 
100 638:3.6E-20 
75 1413:1.1E-49 
99 669:5.1E-35 
111 297:1.2E-18 
71 1537:2.5E-42 
69 1600:2.0E-27 
68 1631:1.3E-22 
78 1321:1.3E-38 
104 515:3.7E-21 
71 1538:1.5E-27 
82 1197:6.5E-20 
95 794:1.4E-25 
99 670:2.9E-23 
92 887:2.1E-21 
85 1104:4.4E-26 
83 1166:2.3E-28 
77 1352:4.2E-23 
79 1290:5.0E-30 
96 763:1.9E-16 
98 701:1.6E-12 
107 422:9.3E-27 
102 577:4.7E-21 
94 825:1.2E-18 
116 143:6.1E-25 
101 608:6.5E-13 
100 639:5.0E-13 
89 980:2.2E-23 
113 236:1.8E-86 
80 1259:2.3E-15 
109 360:4.8E-25 
75 1414:1.1E-13 
84 1135:3.9E-13 
87 1042:3.5E-14 
70 1569:5.9E-12 
110 329:2.6E-21 
88 1011:3.0E-26 
111 298:2.2E-16 
73 1476:3.8E-25 
74 1445:3.3E-43 
86 1073:1.0E-19 
114 205:1.3E-13 
106 453:2.4E-16 
81 1228:1.0E-19 
103 546:1.8E-18 
93 856:1.6E-23 
115 174:1.3E-26 
72 1507:2.7E-12 
108 391:1.4E-36 
95 795:7.6E-12 
104 516:4.5E-18 
83 1167:8.3E-15 
69 1601:1.5E-34 
106 454:7.0E-16 
75 1415:1.5E-33 
111 299:7.9E-33 
89 981:1.5E-23 
107 423:4.5E-15 
105 485:5.4E-25 
87 1043:3.3E-22 
102 578:2.2E-52 
86 1074:7.6E-13 
77 1353:1.2E-48 
115 175:5.9E-28 
101 609:1.6E-41 
99 671:4.0E-28 
74 1446:1.1E-30 
70 1570:1.0E-13 
68 1632:1.4E-22 
71 1539:1.4E-42 
114 206:4.2E-21 
109 361:3.4E-35 
80 1260:7.5E-37 
78 1322:1.4E-38 
113 237:2.4E-58 
93 857:3.1E-18 
108 392:1.4E-30 
116 144:8.4E-23 
73 1477:1.2E-30 
103 547:1.1E-26 
97 733:2.3E-24 
112 268:1.2E-49 
72 1508:1.0E-29 
91 919:3.8E-13 
79 1291:1.2E-18 
110 330:2.8E-24 
90 950:1.2E-12 
94 826:2.5E-14 
82 1198:9.0E-27 
92 888:2.4E-13 
96 764:1.0E-11 
88 1012:2.2E-15 
88 1013:6.3E-31 
73 1478:3.6E-15 
68 1633:9.7E-21 
69 1602:4.0E-16 
110 331:1.7E-15 
95 796:7.6E-27 
71 1540:6.6E-17 
109 362:6.1E-31 
104 517:2.2E-28 
85 1106:2.8E-22 
94 827:1.6E-13 
77 1354:2.8E-53 
72 1509:5.5E-21 
96 765:6.9E-27 
97 734:1.6E-24 
80 1261:9.2E-25 
101 610:2.0E-48 
86 1075:6.4E-16 
89 982:6.2E-11 
115 176:9.0E-27 
103 548:2.6E-19 
81 1230:2.2E-12 
78 1323:1.4E-38 
105 486:2.5E-13 
82 1199:3.8E-21 
75 1416:2.8E-15 
99 672:6.4E-16 
76 1385:4.1E-26 
79 1292:3.6E-28 
116 145:2.0E-37 
112 269:8.7E-13 
90 951:1.4E-14 
108 393:5.7E-18 
102 579:5.5E-47 
107 424:2.5E-21 
114 207:8.6E-16 
113 238:3.4E-49 
70 1571:2.9E-18 
98 703:2.0E-23 
74 1447:1.2E-29 
91 920:6.8E-28 
92 889:9.1E-26 
80 1262:4.5E-17 
78 1324:2.0E-16 
69 1603:4.0E-49 
101 611:2.7E-21 
109 363:1.0E-38 
90 952:1.0E-13 
108 394:6.2E-30 
77 1355:2.0E-24 
113 239:3.4E-88 
72 1510:2.1E-20 
82 1200:4.7E-26 
102 580:4.7E-47 
93 859:1.8E-17 
91 921:3.2E-27 
68 1634:6.7E-25 
76 1386:8.8E-41 
79 1293:6.0E-48 
112 270:1.4E-21 
73 1479:1.8E-22 
92 890:8.5E-15 
95 797:2.8E-51 
116 146:4.7E-36 
74 1448:2.3E-36 
87 1045:1.4E-38 
104 518:3.0E-17 
115 177:5.2E-26 
114 208:1.1E-22 
81 1231:3.9E-18 
83 1169:1.2E-15 
103 549:2.6E-19 
88 1014:1.2E-25 
89 983:3.5E-25 
71 1541:6.0E-31 
98 704:1.5E-13 
96 766:4.9E-14 
110 332:1.2E-53 
99 673:2.2E-16 
111 301:2.5E-18 
107 425:2.3E-18 
75 1417:8.1E-25 
98 705:9.0E-18 
72 1511:1.8E-61 
80 1263:5.6E-40 
78 1325:2.4E-16 
76 1387:2.2E-44 
109 364:2.7E-39 
112 271:6.7E-37 
77 1356:1.1E-38 
107 426:1.2E-30 
90 953:1.5E-18 
101 612:4.1E-28 
79 1294:2.3E-41 
103 550:9.3E-27 
115 178:6.4E-34 
93 860:6.0E-14 
94 829:6.4E-43 
74 1449:2.3E-36 
104 519:3.0E-17 
102 581:9.7E-54 
99 674:2.0E-39 
95 798:5.5E-46 
87 1046:6.1E-18 
111 302:9.5E-15 
113 240:2.0E-49 
84 1139:1.9E-15 
85 1108:1.9E-16 
110 333:4.2E-54 
97 736:2.2E-13 
108 395:1.4E-24 
114 209:7.2E-22 
96 767:2.2E-25 
116 147:2.9E-37 
81 1232:8.5E-16 
69 1604:8.1E-23 
73 1480:3.5E-41 
88 1015:5.2E-16 
69 1605:3.6E-35 
110 334:4.2E-35 
77 1357:3.6E-39 
98 706:5.0E-34 
81 1233:5.5E-15 
100 644:1.5E-19 
70 1574:4.0E-13 
107 427:2.0E-14 
116 148:6.2E-35 
96 768:4.0E-24 
91 923:5.6E-26 
92 892:5.6E-17 
74 1450:2.3E-36 
72 1512:8.5E-18 
83 1171:4.6E-22 
80 1264:1.5E-18 
102 582:4.7E-27 
87 1047:1.9E-20 
103 551:8.3E-20 
90 954:5.8E-23 
73 1481:4.2E-34 
109 365:1.2E-37 
71 1543:2.4E-61 
84 1140:2.4E-13 
101 613:2.1E-27 
104 520:8.6E-25 
106 458:3.6E-14 
114 210:5.8E-29 
108 396:2.5E-20 
88 1016:2.6E-36 
99 675:3.9E-33 
86 1078:2.9E-19 
85 1109:1.8E-12 
94 830:2.2E-12 
75 1419:1.1E-34 
115 179:1.2E-33 
76 1388:6.1E-39 
89 985:1.7E-21 
97 737:1.2E-29 
79 1295:2.4E-36 
112 272:1.6E-19 
69 1606:2.5E-22 
92 893:1.9E-11 
88 1017:1.1E-29 
71 1544:2.8E-32 
100 645:1.3E-19 
117 118:4.1E-80 
90 955:3.9E-23 
89 986:1.3E-20 
82 1203:9.9E-13 
115 180:9.9E-16 
95 800:2.3E-27 
80 1265:9.5E-16 
116 149:1.3E-12 
109 366:5.8E-37 
76 1389:1.2E-24 
101 614:2.2E-23 
102 583:3.7E-30 
113 242:1.9E-16 
108 397:6.4E-15 
70 1575:7.5E-14 
86 1079:2.0E-12 
72 1513:3.9E-24 
112 273:2.6E-12 
84 1141:5.0E-21 
107 428:2.0E-14 
104 521:3.3E-21 
93 862:4.2E-27 
114 211:2.3E-21 
91 924:1.4E-21 
94 831:9.0E-26 
96 769:6.2E-20 
110 335:4.1E-35 
81 1234:5.1E-12 
78 1327:6.2E-42 
77 1358:3.8E-36 
105 490:7.7E-17 
106 459:1.2E-20 
103 552:8.3E-14 
74 1451:2.3E-36 
73 1482:1.2E-22 
97 738:1.4E-39 
75 1420:5.0E-18 
114 212:5.5E-40 
70 1576:7.3E-16 
71 1545:4.2E-15 
81 1235:3.0E-14 
89 987:2.8E-17 
96 770:5.9E-17 
111 305:1.5E-12 
100 646:1.9E-16 
77 1359:3.4E-16 
108 398:3.5E-42 
69 1607:3.6E-21 
84 1142:1.5E-13 
102 584:5.0E-46 
94 832:2.9E-31 
103 553:1.2E-26 
99 677:4.0E-16 
104 522:1.4E-36 
92 894:1.3E-23 
106 460:5.6E-14 
73 1483:6.2E-16 
110 336:1.2E-26 
115 181:2.7E-14 
116 150:3.1E-22 
78 1328:7.8E-33 
109 367:1.0E-33 
113 243:4.7E-37 
95 801:3.9E-20 
75 1421:1.2E-17 
88 1018:2.3E-35 
83 1173:1.7E-13 
107 429:2.4E-16 
117 119:3.2E-20 
93 863:2.7E-20 
82 1204:4.7E-13 
80 1266:2.4E-56 
72 1514:4.4E-68 
76 1390:2.2E-14 
112 274:8.9E-21 
91 925:1.6E-17 
101 615:3.2E-17 
74 1452:2.3E-36 
97 739:7.3E-15 
86 1080:1.2E-23 
72 1515:2.9E-42 
115 182:6.9E-21 
99 678:1.2E-25 
88 1019:9.8E-22 
103 554:9.1E-24 
97 740:1.1E-64 
81 1236:1.9E-18 
114 213:0.0 
92 895:1.8E-87 
76 1391:5.5E-44 
71 1546:2.5E-35 
77 1360:2.2E-30 
87 1050:3.9E-34 
95 802:1.4E-22 
79 1298:1.4E-23 
78 1329:1.5E-19 
75 1422:5.3E-24 
74 1453:2.3E-36 
116 151:6.4E-17 
80 1267:4.9E-19 
101 616:8.4E-26 
90 957:4.0E-13 
117 120:9.8E-26 
73 1484:3.3E-48 
84 1143:6.8E-14 
106 461:1.4E-13 
85 1112:1.8E-13 
109 368:1.3E-31 
113 244:4.7E-30 
89 988:4.3E-19 
111 306:1.6E-40 
94 833:9.6E-19 
93 864:1.8E-22 
112 275:3.1E-53 
83 1174:7.9E-12 
104 523:1.4E-36 
108 399:3.3E-43 
102 585:1.0E-18 
107 430:7.5E-31 
91 926:1.9E-20 
98 709:8.1E-20 
82 1205:1.6E-20 
96 771:1.3E-22 
107 431:8.9E-16 
99 679:8.3E-16 
69 1609:2.4E-32 
116 152:3.8E-16 
77 1361:2.6E-25 
94 834:1.0E-20 
112 276:2.8E-21 
80 1268:3.1E-42 
97 741:4.0E-17 
95 803:5.3E-27 
91 927:3.6E-22 
71 1547:1.9E-38 
75 1423:1.7E-27 
108 400:9.9E-41 
73 1485:2.5E-19 
110 338:9.4E-13 
79 1299:6.9E-20 
105 493:2.2E-20 
101 617:2.2E-18 
78 1330:1.4E-37 
82 1206:4.1E-24 
111 307:4.3E-41 
115 183:3.9E-25 
100 648:5.6E-11 
90 958:2.4E-12 
106 462:5.4E-17 
76 1392:1.3E-45 
98 710:5.1E-17 
88 1020:4.4E-30 
103 555:6.5E-22 
114 214:3.9E-23 
109 369:1.0E-31 
113 245:2.5E-27 
81 1237:2.4E-14 
87 1051:3.2E-41 
83 1175:1.6E-24 
86 1082:1.6E-26 
104 524:1.0E-43 
74 1454:2.3E-36 
72 1516:5.2E-15 
117 121:8.1E-22 
84 1144:4.6E-15 
116 153:6.6E-20 
107 432:3.4E-16 
114 215:4.4E-22 
73 1486:1.2E-21 
105 494:1.5E-24 
102 587:2.1E-44 
71 1548:1.7E-26 
72 1517:4.4E-46 
80 1269:7.0E-44 
77 1362:8.9E-45 
81 1238:1.1E-22 
76 1393:2.8E-23 
113 246:0.0 
112 277:3.9E-26 
86 1083:6.0E-32 
75 1424:2.8E-37 
110 339:3.3E-35 
74 1455:2.3E-36 
88 1021:1.7E-14 
108 401:7.0E-19 
90 959:4.6E-12 
83 1176:2.1E-12 
117 122:1.0E-41 
115 184:3.9E-55 
101 618:4.3E-64 
97 742:6.8E-25 
78 1331:4.8E-60 
89 990:1.6E-24 
109 370:2.4E-40 
103 556:6.5E-22 
111 308:2.4E-20 
98 711:2.6E-13 
100 649:2.0E-11 
87 1052:6.8E-16 
84 1145:5.1E-20 
79 1300:7.3E-39 
93 866:6.1E-13 
96 773:2.4E-23 
104 525:1.5E-21 
82 1207:9.1E-17 
94 835:2.7E-16 
91 928:1.2E-12 
99 680:2.5E-19 
101 619:4.9E-21 
72 1518:3.2E-23 
94 836:4.7E-62 
108 402:5.7E-21 
111 309:1.2E-37 
76 1394:3.1E-25 
85 1115:2.1E-11 
114 216:2.1E-23 
69 1611:8.2E-29 
90 960:6.6E-15 
79 1301:9.7E-31 
99 681:1.4E-37 
107 433:3.2E-20 
81 1239:2.6E-12 
112 278:1.4E-32 
104 526:1.3E-40 
113 247:2.6E-11 
87 1053:1.4E-19 
88 1022:1.3E-35 
93 867:5.7E-14 
86 1084:3.8E-17 
97 743:1.0E-40 
92 898:5.4E-18 
100 650:1.6E-13 
80 1270:1.6E-43 
115 185:1.3E-40 
77 1363:1.7E-44 
73 1487:7.5E-22 
71 1549:2.0E-17 
98 712:6.1E-16 
102 588:2.8E-36 
96 774:6.3E-19 
82 1208:7.7E-20 
78 1332:3.1E-29 
110 340:1.8E-28 
83 1177:9.3E-16 
95 805:6.4E-20 
117 123:2.0E-43 
116 154:3.5E-23 
109 371:1.1E-29 
75 1425:1.8E-13 
74 1456:2.3E-36 
104 527:1.3E-40 
70 1581:4.8E-16 
79 1302:3.1E-22 
69 1612:1.8E-26 
90 961:6.7E-22 
87 1054:3.7E-15 
82 1209:7.0E-30 
78 1333:2.9E-78 
117 124:1.5E-28 
94 837:2.2E-25 
111 310:4.8E-48 
102 589:2.8E-36 
96 775:5.1E-18 
105 496:5.8E-16 
71 1550:1.7E-31 
109 372:2.8E-14 
88 1023:5.6E-18 
101 620:9.1E-27 
99 682:3.3E-12 
95 806:1.9E-20 
77 1364:2.1E-25 
115 186:3.9E-43 
84 1147:6.6E-17 
80 1271:7.5E-21 
92 899:3.0E-22 
91 930:1.7E-21 
106 465:5.0E-21 
89 992:3.7E-17 
75 1426:1.8E-13 
114 217:2.1E-29 
110 341:1.2E-16 
81 1240:2.8E-14 
85 1116:1.2E-13 
108 403:2.6E-25 
97 744:1.8E-42 
83 1178:3.3E-13 
107 434:1.5E-20 
112 279:1.4E-19 
93 868:4.0E-24 
103 558:1.9E-23 
72 1519:1.7E-34 
74 1457:2.3E-36 
74 1458:1.4E-48 
94 838:1.8E-15 
69 1613:4.6E-30 
71 1551:1.2E-29 
111 311:2.4E-17 
112 280:1.5E-19 
78 1334:1.8E-21 
108 404:1.6E-26 
100 652:2.3E-24 
86 1086:2.4E-13 
97 745:7.0E-37 
107 435:6.4E-24 
101 621:5.4E-23 
104 528:4.5E-45 
115 187:7.9E-45 
96 776:2.6E-26 
89 993:3.8E-17 
117 125:1.0E-30 
113 249:1.2E-28 
105 497:4.1E-13 
110 342:4.6E-40 
75 1427:1.8E-13 
81 1241:1.3E-13 
72 1520:8.8E-50 
80 1272:8.3E-22 
109 373:2.9E-30 
82 1210:1.5E-12 
87 1055:2.4E-19 
116 156:1.1E-18 
70 1582:3.4E-14 
92 900:1.2E-25 
114 218:1.3E-45 
77 1365:1.6E-14 
98 714:1.2E-18 
88 1024:4.9E-30 
83 1179:2.7E-29 
106 466:7.9E-17 
91 931:1.2E-30 
102 590:1.2E-12 
79 1303:3.5E-19 
103 559:3.0E-68 
76 1396:3.1E-29 
69 1614:7.0E-23 
89 994:8.0E-11 
75 1428:1.8E-13 
111 312:3.5E-40 
79 1304:4.2E-14 
99 684:1.5E-23 
113 250:1.5E-20 
90 963:3.2E-19 
97 746:4.3E-23 
96 777:2.4E-19 
87 1056:1.7E-26 
98 715:9.9E-36 
86 1087:7.2E-13 
104 529:4.5E-45 
102 591:2.3E-26 
101 622:1.1E-22 
115 188:3.1E-56 
78 1335:9.5E-13 
91 932:4.1E-30 
100 653:2.2E-11 
108 405:6.7E-24 
84 1149:3.1E-18 
76 1397:1.2E-29 
103 560:8.3E-15 
106 467:6.7E-21 
88 1025:1.2E-37 
117 126:5.0E-27 
80 1273:2.3E-24 
107 436:1.1E-13 
73 1490:1.6E-23 
82 1211:4.0E-21 
109 374:1.3E-35 
94 839:1.6E-36 
93 870:8.6E-23 
95 808:3.1E-14 
72 1521:3.8E-21 
114 219:3.0E-28 
116 157:1.5E-20 
112 281:5.6E-28 
74 1459:4.6E-40 
83 1181:1.6E-12 
100 654:1.3E-18 
72 1522:2.2E-67 
95 809:1.7E-56 
97 747:1.9E-11 
70 1584:1.5E-12 
81 1243:1.5E-12 
107 437:3.2E-17 
85 1119:2.8E-28 
111 313:1.7E-41 
89 995:3.0E-22 
93 871:4.1E-19 
102 592:2.3E-26 
84 1150:1.4E-17 
94 840:5.1E-39 
105 499:2.7E-21 
88 1026:1.8E-24 
117 127:4.7E-61 
73 1491:3.6E-55 
82 1212:3.1E-20 
74 1460:1.9E-32 
77 1367:1.1E-21 
91 933:1.8E-27 
75 1429:7.7E-37 
86 1088:4.6E-25 
110 344:3.9E-32 
104 530:7.0E-38 
78 1336:1.0E-18 
114 220:0.0 
109 375:3.2E-37 
90 964:1.0E-15 
79 1305:4.2E-14 
103 561:8.3E-15 
87 1057:4.7E-32 
80 1274:1.1E-24 
98 716:8.1E-13 
115 189:3.2E-29 
92 902:1.4E-14 
108 406:2.8E-14 
99 685:2.2E-33 
69 1615:1.6E-18 
101 623:2.8E-18 
112 282:3.8E-22 
96 778:2.1E-20 
106 468:3.4E-16 
113 251:8.7E-16 
116 158:3.7E-11 
76 1398:4.5E-37 
69 1616:5.8E-31 
93 872:3.4E-13 
102 593:1.8E-29 
78 1337:4.9E-14 
70 1585:5.3E-15 
81 1244:6.9E-13 
79 1306:2.2E-29 
86 1089:7.3E-13 
117 128:1.9E-19 
75 1430:8.4E-37 
73 1492:7.0E-34 
92 903:1.0E-11 
87 1058:9.9E-19 
90 965:5.3E-17 
114 221:3.0E-30 
72 1523:4.5E-36 
89 996:2.5E-26 
112 283:7.1E-26 
76 1399:2.5E-37 
77 1368:4.1E-13 
108 407:4.4E-39 
100 655:2.9E-20 
111 314:6.8E-26 
91 934:6.1E-19 
106 469:3.8E-18 
104 531:2.0E-47 
103 562:2.5E-57 
110 345:1.0E-24 
99 686:1.6E-39 
113 252:2.8E-47 
98 717:1.5E-19 
74 1461:1.2E-35 
85 1120:5.7E-25 
82 1213:4.8E-21 
71 1554:4.7E-28 
95 810:3.3E-14 
97 748:7.9E-30 
94 841:3.4E-15 
80 1275:3.3E-41 
101 624:3.0E-53 
115 190:1.2E-41 
84 1151:1.2E-16 
96 779:2.5E-16 
88 1027:3.9E-51 
87 1059:1.1E-15 
72 1524:8.5E-21 
90 966:9.6E-13 
112 284:7.6E-24 
88 1028:7.2E-42 
99 687:4.1E-13 
102 594:3.5E-56 
75 1431:4.8E-20 
89 997:3.6E-22 
93 873:1.6E-18 
71 1555:1.7E-36 
104 532:2.0E-45 
77 1369:2.3E-28 
103 563:4.1E-73 
108 408:4.3E-19 
69 1617:7.5E-24 
115 191:1.0E-39 
76 1400:4.0E-35 
92 904:1.7E-13 
105 501:2.1E-24 
73 1493:3.7E-14 
117 129:1.2E-27 
107 439:5.2E-15 
113 253:1.5E-12 
81 1245:1.7E-15 
86 1090:1.0E-32 
97 749:1.4E-12 
94 842:1.2E-36 
98 718:1.5E-13 
74 1462:5.2E-36 
96 780:1.7E-19 
79 1307:2.4E-23 
109 377:1.2E-34 
101 625:3.1E-30 
95 811:1.1E-23 
100 656:6.4E-26 
80 1276:6.1E-27 
85 1121:1.9E-13 
78 1338:4.8E-11 
110 346:6.0E-25 
114 222:7.1E-26 
108 409:2.7E-16 
69 1618:5.2E-33 
111 316:4.9E-17 
95 812:1.1E-15 
81 1246:5.8E-18 
98 719:1.7E-16 
113 254:6.5E-13 
100 657:8.4E-16 
71 1556:1.9E-48 
91 936:5.1E-24 
76 1401:3.2E-13 
82 1215:2.6E-36 
75 1432:2.2E-24 
109 378:2.4E-41 
104 533:2.0E-45 
85 1122:1.5E-12 
79 1308:1.9E-11 
72 1525:2.1E-18 
110 347:6.0E-34 
88 1029:4.7E-57 
115 192:1.8E-42 
107 440:3.9E-25 
117 130:2.0E-23 
103 564:4.1E-73 
87 1060:1.1E-21 
99 688:8.1E-17 
83 1184:6.7E-14 
96 781:8.3E-21 
101 626:3.8E-14 
102 595:2.2E-48 
114 223:1.0E-29 
89 998:7.7E-21 
97 750:7.7E-47 
93 874:3.3E-19 
80 1277:2.8E-29 
74 1463:2.1E-54 
84 1153:1.0E-20 
73 1494:2.9E-31 
94 843:2.8E-31 
92 905:1.9E-17 
90 967:4.8E-23 
112 285:2.7E-18 
83 1185:8.1E-13 
70 1588:3.7E-12 
106 472:1.7E-12 
93 875:1.1E-12 
85 1123:2.1E-12 
80 1278:2.6E-24 
95 813:3.9E-11 
87 1061:3.5E-24 
104 534:1.3E-44 
111 317:2.3E-21 
69 1619:3.4E-13 
110 348:6.8E-23 
108 410:2.2E-34 
116 162:2.8E-26 
100 658:7.2E-24 
115 193:3.9E-25 
94 844:4.4E-12 
76 1402:1.3E-40 
99 689:3.8E-26 
81 1247:2.3E-16 
91 937:2.8E-25 
71 1557:1.2E-17 
109 379:4.0E-25 
101 627:6.8E-40 
82 1216:1.4E-15 
88 1030:1.6E-14 
97 751:6.3E-16 
77 1371:5.7E-19 
72 1526:3.7E-43 
75 1433:4.1E-54 
78 1340:3.0E-78 
113 255:5.1E-38 
90 968:6.5E-27 
73 1495:4.7E-31 
96 782:8.9E-18 
74 1464:2.3E-18 
89 999:5.3E-14 
79 1309:1.9E-11 
114 224:1.5E-15 
86 1092:8.3E-27 
92 906:5.2E-14 
107 441:3.1E-30 
103 565:6.9E-25 
102 596:2.3E-40 
102 597:5.3E-41 
93 876:6.2E-36 
80 1279:5.6E-59 
88 1031:4.5E-41 
71 1558:1.4E-34 
105 504:6.4E-13 
89 1000:1.2E-17 
101 628:5.3E-39 
112 287:2.8E-27 
73 1496:3.4E-43 
91 938:2.1E-15 
97 752:1.8E-36 
98 721:2.3E-16 
96 783:4.3E-15 
106 473:1.7E-15 
87 1062:4.3E-19 
81 1248:4.5E-24 
78 1341:2.8E-14 
85 1124:1.4E-17 
113 256:1.2E-14 
111 318:1.4E-40 
86 1093:1.7E-24 
82 1217:1.6E-26 
100 659:1.1E-36 
104 535:8.5E-39 
114 225:5.8E-14 
107 442:2.0E-25 
115 194:8.6E-48 
103 566:1.7E-69 
75 1434:2.5E-28 
99 690:7.8E-25 
109 380:6.6E-35 
94 845:1.1E-15 
117 132:1.9E-18 
92 907:1.1E-28 
72 1527:1.7E-79 
110 349:2.5E-33 
76 1403:7.8E-40 
70 1589:2.2E-14 
116 163:3.5E-12 
108 411:1.1E-34 
79 1310:1.6E-11 
77 1372:1.7E-16 
84 1155:2.6E-37 
74 1465:7.8E-41 
111 319:2.0E-44 
107 443:3.8E-12 
102 598:4.8E-49 
114 226:2.2E-29 
97 753:5.2E-32 
75 1435:5.1E-32 
74 1466:1.4E-40 
84 1156:2.7E-18 
72 1528:6.2E-36 
80 1280:3.5E-44 
96 784:2.1E-16 
79 1311:1.3E-11 
94 846:5.0E-20 
82 1218:1.0E-27 
99 691:4.4E-26 
88 1032:8.5E-15 
87 1063:3.9E-21 
90 970:1.2E-19 
117 133:2.2E-37 
112 288:7.4E-21 
77 1373:7.1E-27 
115 195:2.3E-49 
73 1497:1.4E-26 
100 660:1.3E-11 
101 629:2.2E-57 
110 350:3.1E-33 
71 1559:2.3E-25 
113 257:4.4E-72 
86 1094:3.1E-25 
95 815:7.2E-15 
104 536:1.7E-45 
70 1590:5.3E-21 
116 164:6.9E-11 
106 474:2.4E-19 
108 412:5.7E-35 
76 1404:2.8E-23 
103 567:1.7E-69 
81 1249:9.1E-16 
109 381:3.1E-35 
93 877:1.0E-25 
78 1342:2.2E-26 
77 1374:6.9E-30 
74 1467:5.6E-14 
99 692:1.2E-43 
85 1126:1.0E-28 
76 1405:2.6E-28 
87 1064:4.0E-19 
106 475:2.8E-11 
112 289:4.1E-18 
103 568:4.9E-71 
101 630:3.7E-57 
82 1219:5.8E-19 
84 1157:7.9E-13 
90 971:3.7E-17 
95 816:5.3E-12 
113 258:1.2E-41 
88 1033:3.9E-35 
102 599:4.8E-49 
94 847:9.3E-16 
73 1498:3.5E-28 
92 909:3.7E-15 
116 165:3.1E-55 
109 382:3.1E-35 
80 1281:6.3E-20 
79 1312:1.0E-21 
115 196:7.7E-45 
91 940:3.4E-23 
114 227:4.9E-61 
93 878:5.9E-35 
96 785:4.1E-19 
107 444:1.7E-14 
110 351:1.8E-32 
111 320:2.3E-34 
69 1622:4.5E-16 
81 1250:2.2E-23 
104 537:2.2E-42 
117 134:2.3E-36 
72 1529:2.0E-24 
108 413:2.8E-21 
71 1560:3.2E-30 
69 1623:5.8E-26 
70 1592:2.0E-19 
77 1375:6.1E-33 
89 1003:1.6E-16 
71 1561:9.6E-34 
75 1437:1.2E-39 
116 166:7.1E-11 
86 1096:6.0E-41 
88 1034:1.9E-12 
98 724:1.2E-12 
106 476:5.1E-19 
112 290:9.5E-16 
73 1499:1.9E-18 
115 197:3.3E-41 
79 1313:9.1E-29 
93 879:1.5E-25 
90 972:7.3E-19 
80 1282:4.6E-54 
74 1468:5.9E-45 
102 600:2.4E-44 
82 1220:1.5E-24 
99 693:4.7E-16 
72 1530:1.4E-48 
110 352:1.1E-43 
109 383:4.5E-32 
113 259:5.2E-46 
101 631:1.8E-59 
94 848:2.0E-14 
87 1065:1.3E-24 
117 135:6.5E-36 
95 817:1.3E-15 
97 755:8.9E-16 
83 1189:1.5E-26 
111 321:1.2E-16 
114 228:1.8E-33 
92 910:1.5E-18 
105 507:4.2E-11 
76 1406:2.8E-24 
104 538:1.3E-46 
107 445:1.7E-12 
103 569:1.1E-76 
78 1344:1.4E-77 
96 786:1.0E-23 
112 291:7.0E-21 
109 384:6.3E-19 
110 353:9.3E-22 
71 1562:3.2E-42 
98 725:9.7E-12 
104 539:6.0E-47 
99 694:3.3E-41 
116 167:1.4E-11 
73 1500:5.9E-45 
78 1345:1.9E-21 
90 973:1.8E-30 
86 1097:5.9E-15 
107 446:8.2E-11 
95 818:1.4E-58 
105 508:2.9E-11 
111 322:4.5E-37 
84 1159:5.7E-15 
96 787:1.4E-22 
97 756:2.1E-16 
113 260:5.1E-16 
108 415:4.5E-15 
102 601:9.2E-45 
89 1004:2.4E-27 
75 1438:2.9E-15 
79 1314:5.4E-24 
103 570:4.2E-24 
114 229:2.8E-46 
117 136:1.0E-35 
93 880:1.1E-19 
74 1469:3.2E-45 
69 1624:2.4E-22 
91 942:4.9E-27 
76 1407:2.1E-39 
88 1035:7.8E-40 
80 1283:2.4E-36 
72 1531:2.6E-41 
101 632:2.1E-22 
92 911:2.1E-27 
71 1563:1.3E-13 
102 602:3.6E-11 
69 1625:2.3E-24 
105 509:4.9E-21 
79 1315:1.2E-16 
115 199:7.3E-46 
72 1532:4.4E-15 
81 1253:1.5E-16 
73 1501:3.1E-29 
109 385:4.7E-19 
89 1005:1.5E-13 
106 478:8.9E-15 
84 1160:4.1E-13 
82 1222:3.7E-23 
103 571:5.9E-34 
110 354:1.4E-24 
99 695:3.0E-24 
93 881:1.4E-17 
94 850:3.2E-25 
80 1284:5.3E-43 
96 788:7.7E-13 
88 1036:8.0E-26 
75 1439:1.3E-39 
95 819:1.2E-51 
117 137:2.8E-24 
101 633:5.8E-54 
86 1098:6.6E-15 
107 447:4.1E-24 
104 540:6.9E-40 
113 261:1.7E-20 
108 416:7.0E-15 
90 974:9.4E-20 
91 943:1.8E-24 
76 1408:1.7E-39 
78 1346:1.9E-37 
74 1470:5.1E-32 
97 757:2.4E-14 
85 1129:1.6E-26 
87 1067:2.3E-20 
114 230:2.4E-31 
112 292:7.1E-20 
92 912:2.2E-22 
69 1626:2.0E-23 
71 1564:2.1E-32 
93 882:2.6E-28 
96 789:1.6E-20 
109 386:2.1E-31 
112 293:1.1E-38 
86 1099:1.8E-34 
95 820:2.8E-20 
111 324:7.2E-34 
116 169:4.5E-22 
84 1161:3.9E-12 
89 1006:8.1E-14 
103 572:6.6E-34 
73 1502:1.7E-35 
104 541:1.6E-25 
80 1285:3.7E-39 
83 1192:6.2E-18 
107 448:3.5E-25 
77 1378:2.3E-26 
72 1533:1.5E-25 
75 1440:2.9E-16 
78 1347:7.6E-60 
98 727:5.7E-16 
99 696:9.5E-14 
117 138:4.8E-42 
101 634:3.8E-19 
85 1130:2.1E-25 
79 1316:1.2E-16 
113 262:4.3E-16 
102 603:3.6E-11 
90 975:3.8E-19 
91 944:2.5E-26 
110 355:1.1E-28 
81 1254:1.6E-11 
94 851:5.4E-19 
114 231:1.8E-25 
115 200:5.5E-29 
88 1037:1.9E-35 
108 417:4.4E-15 
87 1068:3.6E-13 
74 1471:1.0E-19 
82 1223:1.1E-22 
76 1409:4.1E-35 
88 1038:1.5E-19 
69 1627:8.9E-23 
109 387:1.5E-34 
114 232:4.8E-15 
107 449:2.2E-22 
104 542:2.7E-19 
83 1193:1.9E-27 
116 170:6.8E-25 
115 201:1.0E-44 
92 914:2.2E-24 
77 1379:2.6E-44 
73 1503:2.4E-49 
82 1224:7.3E-35 
74 1472:5.3E-42 
108 418:2.7E-15 
86 1100:1.6E-12 
79 1317:1.6E-28 
111 325:1.2E-25 
91 945:8.9E-24 
96 790:5.1E-22 
106 480:1.1E-12 
94 852:2.7E-31 
102 604:3.4E-11 
100 666:1.3E-11 
97 759:6.1E-13 
76 1410:4.0E-30 
80 1286:3.1E-15 
110 356:2.7E-28 
103 573:1.8E-20 
101 635:1.8E-25 
99 697:4.0E-17 
90 976:2.9E-17 
75 1441:8.7E-26 
72 1534:9.2E-18 
71 1565:5.7E-47 
78 1348:4.2E-55 
89 1007:2.6E-13 
112 294:8.0E-21 
84 1162:4.1E-13 
95 821:1.9E-19 
113 263:1.0E-11 
85 1131:2.3E-12 
105 511:3.0E-18 
87 1069:1.3E-14 
117 139:1.5E-46 
81 1255:1.9E-24 
106 481:2.4E-23 
115 202:6.8E-26 
69 1628:1.2E-62 
77 1380:7.2E-26 
90 977:1.4E-21 
74 1473:2.0E-42 
95 822:8.4E-37 
103 574:1.1E-17 
82 1225:4.5E-30 
80 1287:2.6E-20 
100 667:9.6E-26 
101 636:1.3E-20 
78 1349:1.2E-29 
79 1318:1.6E-28 
108 419:2.1E-38 
73 1504:5.0E-25 
102 605:3.8E-11 
94 853:2.2E-14 
71 1566:3.2E-72 
93 884:7.4E-13 
116 171:1.9E-73 
88 1039:2.1E-41 
117 140:2.0E-20 
87 1070:8.1E-19 
104 543:7.5E-25 
112 295:8.5E-21 
107 450:1.0E-23 
76 1411:1.4E-39 
72 1535:6.6E-69 
113 264:1.9E-11 
89 1008:4.2E-13 
96 791:6.2E-19 
111 326:1.8E-21 
84 1163:1.6E-11 
98 729:3.7E-39 
97 760:8.7E-11 
110 357:4.0E-39 
99 698:1.3E-58 
86 1101:8.7E-23 
92 915:1.6E-28 
114 233:4.5E-53 
91 946:1.3E-27 
109 388:1.5E-32 
107 451:6.5E-25 
75 1443:5.6E-29 
73 1505:4.9E-34 
93 885:2.2E-21 
80 1288:4.9E-25 
79 1319:2.1E-16 
90 978:1.4E-13 
101 637:2.2E-37 
102 606:3.2E-11 
78 1350:6.1E-40 
85 1133:1.0E-22 
111 327:1.4E-41 
95 823:1.9E-20 
86 1102:1.1E-18 
94 854:5.3E-17 
117 141:1.2E-42 
108 420:3.0E-39 
109 389:1.7E-32 
74 1474:2.7E-19 
106 482:5.0E-16 
72 1536:8.2E-34 
88 1040:2.0E-20 
110 358:5.9E-32 
96 792:8.2E-23 
112 296:9.4E-16 
82 1226:3.1E-28 
71 1567:2.6E-18 
104 544:2.6E-35 
103 575:8.9E-14 
92 916:2.8E-41 
115 203:4.3E-25 
99 699:3.2E-23 
83 1195:4.2E-12 
114 234:4.0E-88 
87 1071:9.5E-19 
76 1412:1.2E-30 
97 761:1.7E-30 
113 265:4.6E-74 
91 947:5.3E-19 
105 513:5.9E-13 
89 1009:6.6E-15 
100 668:3.5E-18 
112 297:4.9E-21 
72 1537:2.5E-42 
105 514:3.8E-14 
101 638:1.2E-26 
79 1320:2.1E-16 
82 1227:2.4E-26 
95 824:5.9E-18 
110 359:1.7E-24 
117 142:2.0E-42 
85 1134:4.7E-13 
81 1258:5.7E-15 
114 235:4.5E-44 
71 1568:1.3E-30 
83 1196:9.4E-15 
91 948:3.4E-16 
84 1165:1.1E-37 
102 607:3.4E-11 
98 731:1.2E-16 
104 545:1.4E-26 
78 1351:2.5E-74 
100 669:2.2E-32 
69 1630:6.8E-13 
70 1599:6.6E-14 
103 576:3.9E-21 
77 1382:1.3E-32 
99 700:1.4E-28 
90 979:1.8E-23 
87 1072:1.2E-22 
106 483:4.3E-27 
96 793:1.6E-15 
74 1475:3.8E-25 
76 1413:1.1E-49 
73 1506:5.5E-32 
80 1289:1.3E-29 
86 1103:1.6E-23 
115 204:2.5E-20 
111 328:6.0E-21 
94 855:1.5E-15 
107 452:1.3E-23 
75 1444:1.3E-16 
97 762:1.6E-17 
88 1041:2.3E-22 
92 917:2.7E-17 
89 1010:1.2E-26 
109 390:5.9E-43 
108 421:4.1E-43 
103 577:3.9E-21 
86 1104:1.3E-23 
74 1476:3.8E-25 
88 1042:3.4E-20 
69 1631:1.3E-22 
93 887:9.0E-23 
70 1600:1.2E-14 
107 453:9.1E-27 
72 1538:1.5E-27 
85 1135:1.1E-29 
100 670:6.4E-27 
75 1445:3.3E-43 
71 1569:2.6E-36 
89 1011:3.2E-27 
79 1321:9.5E-39 
109 391:8.8E-45 
87 1073:1.7E-15 
108 422:1.4E-32 
117 143:1.6E-43 
80 1290:5.0E-30 
78 1352:6.0E-13 
110 360:8.6E-27 
76 1414:1.1E-13 
105 515:7.8E-16 
111 329:6.3E-20 
115 205:5.2E-14 
101 639:1.8E-53 
99 701:2.7E-28 
90 980:6.3E-28 
82 1228:1.8E-16 
83 1197:9.7E-11 
73 1507:1.7E-12 
112 298:8.2E-17 
92 918:1.1E-12 
95 825:8.8E-65 
106 484:1.9E-27 
102 608:3.4E-11 
98 732:2.7E-36 
114 236:3.9E-86 
96 794:1.5E-23 
104 546:1.2E-34 
75 1446:1.1E-30 
117 144:6.7E-44 
69 1632:1.4E-22 
71 1570:4.8E-22 
78 1353:3.0E-72 
80 1291:1.2E-18 
89 1012:2.2E-17 
82 1229:3.1E-13 
86 1105:1.8E-14 
81 1260:2.1E-20 
79 1322:6.8E-39 
109 392:1.7E-34 
112 299:3.2E-31 
103 578:6.5E-16 
90 981:5.9E-32 
102 609:1.3E-40 
114 237:5.4E-57 
88 1043:2.7E-23 
99 702:1.4E-24 
73 1508:1.8E-25 
74 1477:1.2E-30 
96 795:2.1E-11 
111 330:1.9E-21 
97 764:8.4E-26 
84 1167:2.0E-17 
91 950:3.1E-15 
115 206:8.1E-22 
113 268:2.5E-48 
101 640:8.8E-15 
106 485:7.6E-12 
98 733:6.1E-17 
104 547:4.8E-37 
94 857:5.8E-53 
92 919:5.5E-50 
108 423:1.1E-29 
107 454:8.8E-26 
72 1539:1.4E-42 
70 1601:9.6E-17 
93 888:1.0E-13 
105 516:3.8E-25 
87 1074:7.6E-14 
110 361:1.8E-35 
76 1415:1.5E-33 
69 1633:9.7E-21 
81 1261:2.1E-17 
74 1478:3.6E-15 
84 1168:1.1E-37 
82 1230:2.4E-13 
115 207:1.3E-16 
106 486:2.6E-82 
113 269:3.8E-12 
86 1106:2.2E-25 
78 1354:1.1E-56 
77 1385:4.1E-26 
79 1323:6.8E-39 
96 796:9.3E-18 
70 1602:1.9E-45 
101 641:8.8E-15 
89 1013:1.1E-19 
75 1447:1.2E-29 
83 1199:3.6E-12 
92 920:7.3E-28 
108 424:6.8E-45 
104 548:1.3E-44 
91 951:2.0E-12 
99 703:7.8E-32 
94 858:2.3E-28 
80 1292:3.6E-28 
117 145:2.5E-45 
73 1509:1.5E-21 
88 1044:9.6E-24 
95 827:1.6E-29 
111 331:1.1E-14 
114 238:3.6E-49 
110 362:4.7E-31 
87 1075:3.2E-18 
71 1571:4.2E-76 
105 517:1.0E-14 
76 1416:2.8E-15 
116 176:9.3E-20 
103 579:1.2E-16 
98 734:3.4E-16 
93 889:6.3E-22 
102 610:8.4E-42 
72 1540:6.6E-17 
107 455:6.3E-28 
70 1603:3.5E-22 
98 735:3.8E-16 
69 1634:6.7E-25 
104 549:1.3E-44 
71 1572:6.5E-60 
92 921:1.7E-19 
111 332:1.2E-57 
90 983:2.8E-20 
89 1014:5.6E-14 
108 425:2.6E-32 
101 642:8.8E-15 
84 1169:9.7E-18 
82 1231:1.1E-21 
78 1355:1.1E-12 
117 146:7.3E-43 
112 301:8.3E-19 
109 394:1.3E-37 
86 1107:3.1E-14 
113 270:4.1E-19 
83 1200:3.0E-13 
79 1324:9.4E-24 
72 1541:6.0E-31 
94 859:2.2E-61 
80 1293:6.0E-48 
85 1138:1.9E-11 
114 239:5.8E-86 
100 673:3.2E-19 
103 580:1.8E-16 
91 952:7.5E-15 
96 797:1.9E-16 
106 487:3.6E-34 
115 208:5.0E-26 
88 1045:2.9E-81 
74 1479:1.8E-22 
107 456:1.7E-19 
75 1448:2.3E-36 
81 1262:5.9E-15 
110 363:5.1E-40 
76 1417:8.1E-25 
102 611:9.5E-21 
95 828:2.8E-47 
73 1510:3.3E-21 
77 1386:8.8E-41 
99 704:1.2E-24 
70 1604:4.8E-18 
110 364:5.4E-39 
116 178:1.3E-26 
104 550:4.2E-28 
114 240:2.2E-50 
86 1108:9.9E-14 
109 395:8.6E-25 
92 922:2.9E-24 
82 1232:1.9E-24 
108 426:4.7E-42 
87 1077:8.7E-15 
80 1294:2.3E-41 
89 1015:8.7E-14 
96 798:1.7E-24 
91 953:1.2E-27 
99 705:1.3E-16 
88 1046:9.3E-24 
113 271:2.5E-36 
74 1480:3.5E-41 
73 1511:2.2E-44 
100 674:6.9E-35 
75 1449:2.3E-36 
77 1387:2.2E-44 
81 1263:1.3E-21 
103 581:6.1E-24 
97 767:7.5E-24 
112 302:8.9E-16 
102 612:3.1E-21 
84 1170:7.6E-16 
85 1139:1.9E-19 
111 333:7.9E-58 
117 147:2.7E-45 
115 209:1.7E-22 
101 643:8.8E-15 
98 736:1.6E-18 
107 457:3.7E-13 
78 1356:8.6E-62 
71 1573:3.9E-31 
106 488:4.8E-16 
95 829:9.9E-19 
79 1325:1.2E-23 
107 458:3.2E-19 
94 861:5.0E-39 
93 892:6.3E-29 
91 954:8.0E-30 
115 210:3.3E-31 
78 1357:3.2E-58 
83 1202:2.9E-11 
99 706:2.3E-16 
75 1450:2.3E-36 
105 520:7.1E-11 
106 489:4.2E-16 
77 1388:6.1E-39 
70 1605:2.3E-21 
102 613:1.5E-29 
104 551:1.9E-22 
92 923:9.3E-23 
73 1512:1.7E-25 
72 1543:2.4E-61 
84 1171:4.6E-12 
76 1419:1.1E-34 
110 365:1.6E-40 
87 1078:4.7E-22 
79 1326:2.7E-14 
81 1264:6.1E-16 
74 1481:4.2E-34 
116 179:1.2E-25 
97 768:1.3E-61 
71 1574:4.7E-58 
103 582:5.8E-15 
95 830:1.8E-28 
100 675:1.7E-20 
108 427:5.2E-27 
86 1109:2.7E-18 
111 334:7.1E-36 
113 272:6.6E-20 
101 644:1.2E-25 
89 1016:5.5E-13 
98 737:9.0E-17 
109 396:6.4E-16 
117 148:2.0E-43 
90 985:6.4E-17 
85 1140:9.0E-13 
88 1047:1.9E-27 
80 1295:2.4E-36 
113 273:9.0E-12 
70 1606:1.7E-11 
71 1575:1.4E-18 
110 366:1.9E-37 
98 738:5.4E-12 
91 955:1.7E-18 
85 1141:1.8E-22 
107 459:3.2E-15 
77 1389:1.2E-24 
116 180:9.2E-14 
105 521:3.4E-14 
87 1079:3.3E-13 
74 1482:1.2E-22 
95 831:2.6E-27 
102 614:3.2E-26 
86 1110:2.7E-15 
73 1513:1.0E-23 
115 211:7.3E-22 
94 862:2.5E-23 
76 1420:5.0E-18 
114 242:9.1E-18 
75 1451:2.3E-36 
101 645:2.7E-44 
84 1172:4.3E-15 
81 1265:6.4E-12 
79 1327:7.8E-45 
90 986:8.5E-21 
96 800:6.1E-21 
89 1017:8.3E-20 
82 1234:3.4E-12 
109 397:5.4E-13 
97 769:3.3E-14 
111 335:6.4E-36 
72 1544:2.8E-32 
78 1358:6.3E-38 
92 924:1.9E-21 
103 583:6.5E-21 
117 149:3.4E-23 
104 552:3.0E-31 
108 428:2.1E-26 
88 1048:3.4E-25 
78 1359:6.0E-22 
71 1576:3.6E-37 
72 1545:4.2E-15 
94 863:7.0E-21 
92 925:1.3E-21 
104 553:1.1E-45 
89 1018:8.5E-18 
111 336:1.1E-28 
96 801:5.6E-18 
107 460:1.9E-20 
98 739:1.5E-13 
91 956:7.6E-12 
117 150:2.6E-44 
113 274:1.1E-18 
99 708:2.9E-20 
86 1111:1.9E-17 
79 1328:5.0E-36 
102 615:4.7E-26 
93 894:1.2E-30 
90 987:1.2E-12 
97 770:2.8E-26 
83 1204:2.9E-12 
115 212:3.0E-40 
87 1080:2.1E-28 
73 1514:1.4E-49 
109 398:3.9E-36 
76 1421:1.2E-17 
105 522:7.8E-17 
77 1390:2.2E-14 
74 1483:6.2E-16 
118 119:5.1E-26 
100 677:2.0E-25 
108 429:7.9E-29 
114 243:1.7E-38 
88 1049:3.0E-33 
75 1452:2.3E-36 
101 646:1.9E-29 
81 1266:8.5E-28 
112 305:2.2E-12 
110 367:6.1E-34 
106 491:8.8E-24 
82 1235:1.1E-11 
84 1173:2.7E-23 
103 584:2.2E-18 
72 1546:2.5E-35 
102 616:1.7E-22 
88 1050:3.1E-41 
99 709:5.4E-27 
94 864:1.5E-12 
82 1236:8.6E-18 
78 1360:1.4E-24 
75 1453:2.3E-36 
90 988:1.2E-15 
96 802:5.8E-20 
89 1019:2.0E-16 
71 1577:2.0E-16 
77 1391:5.5E-44 
112 306:2.3E-41 
117 151:1.7E-21 
104 554:8.0E-35 
115 213:0.0 
101 647:1.4E-12 
80 1298:1.4E-23 
95 833:1.4E-16 
86 1112:1.2E-20 
91 957:1.1E-16 
113 275:4.8E-50 
93 895:1.8E-15 
108 430:1.2E-42 
107 461:1.1E-27 
87 1081:1.3E-19 
84 1174:9.8E-39 
109 399:1.8E-36 
98 740:1.1E-16 
118 120:1.9E-17 
97 771:5.8E-13 
81 1267:1.3E-13 
114 244:5.7E-32 
103 585:1.8E-16 
73 1515:7.0E-33 
110 368:3.8E-29 
79 1329:2.2E-21 
105 523:7.8E-17 
83 1205:2.6E-11 
74 1484:3.3E-48 
76 1422:5.3E-24 
87 1082:6.3E-57 
77 1392:1.3E-45 
111 338:7.9E-14 
75 1454:2.3E-36 
117 152:3.8E-20 
97 772:5.2E-33 
104 555:6.0E-43 
72 1547:1.9E-38 
73 1516:5.8E-14 
112 307:3.0E-41 
71 1578:1.5E-38 
115 214:1.5E-23 
91 958:2.1E-21 
103 586:8.3E-34 
99 710:4.0E-44 
80 1299:6.9E-20 
110 369:1.7E-31 
82 1237:2.0E-14 
113 276:1.2E-19 
83 1206:8.6E-30 
93 896:8.5E-26 
118 121:8.3E-18 
74 1485:2.5E-19 
81 1268:6.0E-19 
92 927:2.3E-17 
116 183:1.0E-15 
108 431:1.5E-22 
88 1051:4.0E-79 
100 679:2.5E-26 
102 617:1.2E-18 
107 462:5.4E-30 
114 245:6.4E-29 
79 1330:2.5E-88 
78 1361:3.7E-29 
76 1423:1.7E-27 
109 400:3.6E-34 
96 803:6.3E-15 
105 524:4.4E-20 
101 648:2.2E-29 
106 493:2.9E-21 
94 865:1.3E-17 
89 1020:1.1E-16 
98 741:5.2E-17 
84 1175:2.4E-14 
95 834:3.9E-20 
94 866:3.9E-42 
71 1579:7.9E-32 
88 1052:1.2E-22 
112 308:1.3E-21 
114 246:3.1E-178 
89 1021:5.6E-15 
77 1393:2.8E-23 
96 804:4.6E-13 
102 618:4.6E-63 
107 463:7.7E-15 
108 432:1.6E-26 
110 370:6.6E-40 
91 959:1.8E-20 
111 339:6.4E-35 
104 556:6.0E-43 
118 122:1.1E-34 
75 1455:2.3E-36 
81 1269:3.3E-24 
115 215:7.7E-27 
74 1486:1.2E-21 
101 649:2.4E-29 
90 990:2.9E-14 
106 494:5.6E-12 
95 835:4.0E-21 
76 1424:2.8E-37 
109 401:1.8E-11 
99 711:6.3E-20 
116 184:8.0E-39 
85 1145:8.5E-22 
97 773:9.8E-27 
78 1362:6.5E-55 
117 153:6.3E-22 
113 277:1.1E-23 
80 1300:7.3E-39 
72 1548:1.7E-26 
79 1331:9.8E-49 
100 680:5.7E-19 
98 742:8.9E-20 
82 1238:2.9E-33 
92 928:3.2E-12 
73 1517:1.4E-32 
105 525:5.1E-26 
87 1083:2.9E-29 
103 587:6.3E-25 
75 1456:2.3E-36 
72 1549:2.0E-17 
70 1611:7.4E-13 
73 1518:3.0E-21 
111 340:1.7E-30 
117 154:1.1E-22 
76 1425:1.8E-13 
92 929:2.6E-14 
99 712:5.0E-44 
98 743:1.0E-20 
79 1332:8.4E-44 
101 650:1.3E-59 
118 123:1.5E-43 
84 1177:1.1E-11 
80 1301:9.7E-31 
93 898:2.1E-16 
113 278:5.3E-35 
78 1363:5.0E-43 
112 309:2.8E-37 
91 960:4.3E-16 
90 991:5.0E-15 
103 588:9.2E-17 
82 1239:6.1E-33 
74 1487:7.5E-22 
116 185:9.1E-25 
81 1270:7.4E-24 
105 526:1.2E-18 
88 1053:9.7E-26 
87 1084:1.1E-16 
107 464:4.4E-27 
102 619:1.9E-26 
95 836:4.2E-20 
77 1394:3.1E-25 
115 216:2.3E-19 
89 1022:2.6E-18 
94 867:3.7E-37 
108 433:3.9E-24 
106 495:5.0E-13 
104 557:1.1E-22 
83 1208:1.1E-12 
110 371:6.1E-27 
85 1146:6.6E-12 
100 681:1.5E-22 
71 1580:1.5E-20 
114 247:9.1E-12 
109 402:8.1E-18 
96 805:5.4E-30 
104 558:9.3E-19 
102 620:1.7E-27 
94 868:3.3E-25 
75 1457:2.3E-36 
72 1550:1.7E-31 
100 682:3.5E-12 
106 496:1.4E-14 
99 713:9.5E-17 
93 899:2.0E-27 
116 186:1.9E-50 
96 806:1.9E-30 
78 1364:5.1E-29 
105 527:1.2E-18 
76 1426:1.8E-13 
98 744:5.4E-22 
103 589:9.2E-17 
79 1333:2.5E-44 
81 1271:3.6E-14 
97 775:4.7E-29 
107 465:1.6E-20 
89 1023:6.7E-15 
114 248:3.3E-11 
113 279:1.4E-19 
115 217:1.9E-31 
83 1209:2.5E-11 
109 403:4.1E-24 
73 1519:1.2E-35 
95 837:4.9E-26 
108 434:4.9E-40 
71 1581:1.2E-63 
110 372:4.7E-14 
80 1302:3.1E-22 
92 930:3.1E-22 
91 961:3.4E-25 
90 992:7.1E-20 
86 1116:3.6E-18 
118 124:7.0E-32 
112 310:1.8E-49 
117 155:1.3E-15 
88 1054:8.9E-27 
111 341:1.2E-15 
85 1147:1.6E-21 
70 1612:3.5E-24 
87 1085:2.0E-22 
82 1240:9.0E-12 
101 651:6.6E-34 
114 249:3.8E-26 
75 1458:1.4E-48 
103 590:2.4E-33 
88 1055:5.6E-27 
77 1396:3.1E-29 
94 869:1.1E-35 
82 1241:6.2E-19 
106 497:7.9E-11 
92 931:9.6E-20 
107 466:5.5E-20 
93 900:1.3E-33 
71 1582:4.9E-24 
72 1551:1.2E-29 
117 156:1.5E-26 
98 745:3.3E-14 
79 1334:4.8E-22 
112 311:1.1E-18 
104 559:1.9E-29 
73 1520:3.1E-42 
97 776:2.5E-14 
115 218:2.7E-45 
101 652:2.5E-16 
109 404:9.0E-22 
99 714:6.7E-34 
90 993:2.4E-24 
118 125:2.4E-31 
110 373:4.0E-26 
76 1427:1.8E-13 
80 1303:3.5E-19 
113 280:1.3E-19 
81 1272:6.2E-12 
96 807:4.6E-12 
116 187:2.8E-50 
87 1086:1.1E-21 
105 528:1.5E-24 
95 838:1.2E-11 
89 1024:2.5E-17 
111 342:2.5E-38 
102 621:1.3E-21 
108 435:6.1E-30 
71 1583:1.9E-15 
70 1614:1.6E-13 
109 405:3.2E-22 
116 188:2.4E-66 
97 777:4.0E-24 
108 436:1.8E-25 
85 1149:1.1E-21 
75 1459:4.6E-40 
73 1521:3.2E-26 
86 1118:6.3E-14 
92 932:1.2E-18 
80 1304:4.2E-14 
76 1428:1.8E-13 
118 126:2.0E-28 
103 591:2.9E-20 
94 870:2.8E-24 
101 653:2.9E-28 
79 1335:3.0E-26 
114 250:1.4E-18 
91 963:4.6E-26 
115 219:1.5E-27 
104 560:3.1E-30 
102 622:2.1E-21 
110 374:7.8E-34 
90 994:3.7E-11 
99 715:2.9E-19 
113 281:3.1E-27 
95 839:7.8E-20 
112 312:2.1E-41 
117 157:8.8E-28 
83 1211:4.1E-15 
77 1397:1.2E-29 
105 529:1.5E-24 
74 1490:1.6E-23 
107 467:2.4E-21 
106 498:1.6E-25 
88 1056:6.6E-25 
76 1429:7.7E-37 
70 1615:4.8E-18 
74 1491:3.6E-55 
71 1584:5.0E-17 
77 1398:4.5E-37 
89 1026:1.6E-16 
78 1367:6.9E-19 
106 499:2.1E-13 
75 1460:1.9E-32 
93 902:7.5E-25 
111 344:1.1E-31 
107 468:6.7E-12 
92 933:1.5E-20 
81 1274:2.2E-15 
85 1150:3.9E-14 
114 251:4.8E-20 
87 1088:1.2E-26 
103 592:2.9E-20 
110 375:2.8E-35 
79 1336:7.3E-25 
118 127:3.3E-76 
91 964:3.4E-25 
116 189:5.5E-16 
112 313:2.6E-43 
96 809:5.5E-25 
108 437:1.4E-23 
115 220:0.0 
109 406:1.9E-14 
82 1243:4.2E-25 
99 716:2.3E-29 
86 1119:6.4E-19 
97 778:5.2E-26 
102 623:2.8E-17 
105 530:7.8E-32 
90 995:2.7E-17 
73 1522:5.7E-46 
80 1305:4.2E-14 
88 1057:4.0E-54 
94 871:1.4E-54 
98 747:2.7E-29 
113 282:8.2E-22 
104 561:3.1E-30 
101 654:1.4E-15 
100 685:2.5E-32 
117 158:2.2E-28 
82 1244:5.0E-27 
71 1585:3.2E-16 
116 190:1.5E-28 
74 1492:7.0E-34 
77 1399:2.5E-37 
117 159:4.8E-16 
118 128:1.5E-25 
79 1337:5.7E-14 
88 1058:2.6E-20 
76 1430:8.4E-37 
105 531:7.9E-23 
70 1616:1.2E-15 
72 1554:4.7E-28 
81 1275:2.4E-27 
115 221:5.8E-32 
101 655:8.8E-30 
97 779:9.2E-20 
80 1306:2.2E-29 
93 903:4.0E-12 
113 283:8.1E-26 
108 438:2.0E-24 
106 500:8.1E-27 
112 314:1.4E-27 
89 1027:1.9E-16 
92 934:5.3E-17 
114 252:3.5E-48 
90 996:6.5E-31 
102 624:1.9E-50 
73 1523:5.3E-24 
107 469:8.4E-23 
99 717:3.5E-39 
111 345:3.9E-24 
96 810:5.8E-16 
75 1461:1.2E-35 
83 1213:2.3E-26 
86 1120:5.6E-38 
104 562:1.6E-18 
109 407:5.8E-34 
85 1151:1.7E-17 
84 1182:5.3E-23 
91 965:6.6E-30 
103 593:3.9E-22 
94 872:5.1E-33 
72 1555:1.7E-36 
74 1493:3.7E-14 
84 1183:3.7E-34 
112 315:1.1E-17 
114 253:2.6E-13 
76 1431:4.8E-20 
73 1524:4.4E-20 
117 160:3.5E-21 
113 284:3.5E-23 
75 1462:5.2E-36 
107 470:2.4E-19 
99 718:7.4E-28 
77 1400:4.0E-35 
94 873:5.2E-50 
96 811:6.4E-16 
87 1090:1.5E-28 
102 625:5.7E-21 
83 1214:1.9E-17 
104 563:6.5E-26 
98 749:4.9E-61 
86 1121:1.4E-12 
115 222:1.8E-28 
92 935:2.8E-48 
116 191:1.5E-25 
109 408:1.4E-15 
108 439:5.3E-37 
97 780:2.0E-33 
90 997:3.3E-22 
80 1307:2.4E-23 
81 1276:2.4E-14 
79 1338:1.8E-17 
105 532:4.6E-23 
78 1369:2.3E-23 
101 656:1.1E-45 
88 1059:3.6E-18 
82 1245:1.4E-22 
118 129:7.3E-30 
110 377:9.2E-31 
89 1028:2.6E-14 
103 594:4.4E-20 
95 842:3.0E-13 
93 904:7.2E-16 
106 501:3.5E-21 
111 346:1.9E-29 
115 223:1.4E-32 
71 1587:1.8E-18 
82 1246:2.1E-24 
76 1432:2.2E-24 
88 1060:8.0E-30 
73 1525:1.3E-18 
98 750:5.2E-19 
102 626:1.2E-12 
79 1339:6.0E-17 
90 998:2.6E-26 
104 564:6.5E-26 
116 192:1.0E-55 
77 1401:3.2E-13 
85 1153:1.0E-24 
92 936:1.2E-19 
114 254:7.9E-15 
75 1463:2.1E-54 
83 1215:1.7E-21 
103 595:8.9E-17 
91 967:3.9E-18 
94 874:9.1E-36 
110 378:7.9E-39 
87 1091:5.4E-15 
97 781:2.3E-11 
93 905:1.4E-24 
109 409:1.8E-22 
108 440:1.2E-43 
117 161:1.8E-20 
80 1308:1.9E-11 
72 1556:1.9E-48 
99 719:1.4E-37 
111 347:2.9E-33 
70 1618:2.9E-15 
96 812:2.3E-18 
84 1184:1.5E-15 
74 1494:2.9E-31 
81 1277:6.0E-17 
107 471:1.4E-17 
105 533:4.6E-23 
112 316:4.2E-18 
118 130:2.8E-28 
106 502:1.4E-34 
97 782:1.3E-17 
84 1185:2.1E-11 
82 1247:1.4E-20 
73 1526:7.2E-59 
83 1216:1.5E-30 
115 224:2.2E-17 
102 627:1.2E-37 
112 317:3.6E-23 
106 503:1.1E-27 
111 348:2.6E-22 
105 534:1.0E-24 
87 1092:1.3E-23 
93 906:4.7E-12 
118 131:3.0E-16 
114 255:9.6E-39 
76 1433:4.1E-54 
101 658:1.2E-33 
77 1402:1.3E-40 
104 565:3.2E-144 
91 968:4.5E-27 
80 1309:1.9E-11 
81 1278:2.3E-13 
74 1495:4.7E-31 
117 162:1.9E-51 
71 1588:1.3E-45 
79 1340:2.8E-44 
98 751:6.7E-13 
103 596:1.1E-13 
89 1030:6.7E-16 
95 844:1.8E-11 
113 286:6.9E-19 
116 193:1.1E-12 
110 379:7.6E-25 
107 472:6.4E-24 
88 1061:3.1E-25 
75 1464:2.3E-18 
92 937:4.1E-23 
109 410:4.1E-33 
108 441:1.8E-27 
72 1557:1.2E-17 
92 938:6.7E-15 
71 1589:2.3E-50 
117 163:2.1E-11 
107 473:1.4E-22 
108 442:3.2E-45 
73 1527:5.1E-55 
81 1279:6.9E-25 
72 1558:1.4E-34 
116 194:6.1E-30 
80 1310:1.6E-11 
89 1031:1.4E-26 
104 566:6.9E-31 
100 690:2.6E-18 
75 1465:7.8E-41 
102 628:3.2E-37 
114 256:2.7E-12 
109 411:5.9E-35 
111 349:1.9E-32 
83 1217:3.5E-14 
79 1341:3.9E-13 
77 1403:7.8E-40 
87 1093:9.8E-20 
76 1434:2.5E-28 
99 721:1.8E-29 
91 969:2.3E-12 
90 1000:8.0E-26 
98 752:1.0E-15 
97 783:1.4E-25 
84 1186:3.7E-16 
86 1124:3.3E-24 
74 1496:3.4E-43 
115 225:1.6E-14 
88 1062:3.5E-15 
103 597:6.2E-18 
112 318:4.7E-41 
118 132:3.4E-15 
113 287:1.6E-28 
110 380:1.3E-35 
82 1248:4.2E-34 
93 907:8.3E-22 
101 659:1.6E-25 
95 845:1.8E-50 
94 876:1.5E-20 
105 535:6.4E-24 
87 1094:5.6E-31 
82 1249:5.8E-25 
72 1559:2.3E-25 
71 1590:7.1E-27 
96 815:1.8E-18 
105 536:3.2E-27 
118 133:3.3E-21 
112 319:1.6E-44 
107 474:6.2E-27 
116 195:4.1E-30 
100 691:7.2E-23 
84 1187:9.9E-15 
111 350:3.3E-38 
73 1528:3.0E-41 
108 443:3.3E-21 
92 939:1.1E-13 
103 598:3.9E-16 
95 846:5.8E-19 
78 1373:1.4E-32 
94 877:5.3E-13 
77 1404:2.8E-23 
93 908:1.8E-19 
97 784:1.2E-19 
117 164:1.0E-19 
91 970:1.8E-26 
74 1497:1.4E-26 
76 1435:5.1E-32 
88 1063:1.9E-37 
81 1280:1.1E-27 
80 1311:1.3E-11 
90 1001:4.4E-13 
109 412:3.3E-35 
113 288:3.5E-20 
85 1156:9.7E-21 
115 226:9.6E-28 
75 1466:1.4E-40 
79 1342:2.8E-31 
106 505:4.4E-16 
114 257:1.4E-71 
99 722:1.3E-14 
104 567:6.9E-31 
101 660:2.9E-20 
102 629:3.6E-67 
98 753:2.6E-27 
110 381:2.5E-33 
81 1281:1.5E-15 
114 258:2.8E-42 
101 661:3.3E-24 
109 413:7.4E-12 
91 971:1.1E-17 
95 847:1.6E-55 
86 1126:2.6E-33 
74 1498:3.5E-28 
100 692:4.9E-19 
93 909:2.4E-30 
105 537:3.1E-25 
108 444:9.3E-18 
77 1405:2.6E-28 
113 289:2.2E-19 
112 320:1.4E-32 
111 351:6.9E-33 
75 1467:5.6E-14 
84 1188:2.1E-15 
89 1033:1.4E-14 
102 630:1.0E-54 
110 382:4.9E-35 
79 1343:2.7E-17 
85 1157:2.1E-16 
118 134:3.9E-37 
88 1064:2.3E-16 
117 165:2.9E-84 
116 196:9.2E-28 
80 1312:1.0E-21 
107 475:5.8E-23 
94 878:3.0E-16 
83 1219:6.2E-30 
104 568:1.3E-20 
71 1591:6.7E-20 
99 723:2.8E-14 
73 1529:1.9E-17 
103 599:3.9E-16 
82 1250:5.7E-23 
72 1560:3.2E-30 
115 227:6.7E-62 
97 785:1.2E-19 
78 1374:4.2E-41 
96 816:5.0E-20 
94 879:9.2E-15 
87 1096:1.4E-17 
71 1592:1.7E-26 
75 1468:5.9E-45 
118 135:3.0E-33 
77 1406:2.8E-24 
89 1034:5.5E-21 
115 228:6.4E-35 
83 1220:9.2E-35 
102 631:8.2E-55 
116 197:2.5E-21 
96 817:1.8E-18 
72 1561:9.6E-34 
107 476:6.2E-21 
100 693:3.3E-12 
79 1344:2.7E-44 
85 1158:3.5E-22 
101 662:1.1E-12 
86 1127:1.6E-11 
81 1282:1.1E-21 
90 1003:1.6E-25 
84 1189:1.7E-13 
112 321:2.2E-17 
95 848:8.6E-57 
91 972:7.7E-22 
93 910:5.6E-27 
73 1530:1.0E-49 
108 445:1.4E-13 
113 290:6.6E-16 
78 1375:1.9E-35 
98 755:8.2E-20 
88 1065:1.5E-25 
97 786:1.3E-60 
92 941:9.3E-49 
105 538:5.9E-19 
114 259:1.1E-45 
99 724:3.4E-26 
104 569:1.5E-21 
103 600:5.1E-19 
80 1313:9.1E-29 
117 166:1.7E-23 
76 1437:1.2E-39 
74 1499:1.9E-18 
110 383:7.0E-32 
106 507:1.8E-11 
111 352:5.6E-47 
98 756:8.7E-37 
112 322:2.2E-35 
77 1407:2.1E-39 
82 1252:1.3E-17 
114 260:1.5E-15 
111 353:6.4E-20 
88 1066:4.2E-22 
74 1500:5.9E-45 
87 1097:1.3E-17 
101 663:6.4E-17 
95 849:4.1E-17 
85 1159:6.9E-23 
92 942:2.7E-14 
107 477:2.5E-12 
90 1004:7.0E-21 
75 1469:3.2E-45 
97 787:7.2E-13 
108 446:2.2E-18 
72 1562:3.2E-42 
80 1314:5.4E-24 
79 1345:1.3E-20 
73 1531:6.5E-31 
110 384:1.1E-18 
104 570:5.2E-23 
81 1283:1.0E-23 
99 725:2.2E-16 
105 539:7.7E-23 
89 1035:7.5E-30 
106 508:4.9E-28 
102 632:9.9E-21 
100 694:3.9E-15 
93 911:3.7E-23 
113 291:7.3E-21 
117 167:6.3E-21 
118 136:2.9E-35 
76 1438:2.9E-15 
94 880:5.5E-36 
91 973:4.2E-27 
103 601:2.3E-15 
109 415:4.1E-13 
96 818:1.4E-17 
115 229:1.3E-47 
86 1128:2.2E-11 
105 540:4.9E-21 
97 788:1.0E-26 
95 850:4.4E-22 
76 1439:1.3E-39 
82 1253:5.5E-24 
74 1501:3.1E-29 
94 881:2.2E-48 
118 137:9.7E-25 
72 1563:1.3E-13 
70 1625:1.8E-13 
106 509:7.9E-21 
107 478:5.9E-22 
73 1532:2.1E-16 
108 447:3.3E-21 
116 199:2.4E-73 
86 1129:4.4E-20 
99 726:9.8E-23 
88 1067:2.6E-22 
84 1191:1.4E-36 
83 1222:3.3E-11 
104 571:9.5E-21 
117 168:8.4E-24 
103 602:1.1E-38 
79 1346:5.1E-43 
100 695:8.9E-13 
111 354:8.6E-23 
75 1470:5.1E-32 
89 1036:1.8E-27 
102 633:1.6E-55 
109 416:4.1E-13 
115 230:4.2E-33 
77 1408:1.7E-39 
114 261:1.5E-18 
110 385:9.2E-19 
93 912:3.8E-21 
90 1005:2.0E-23 
98 757:2.0E-12 
96 819:7.7E-21 
80 1315:1.2E-16 
113 292:8.6E-17 
101 664:8.2E-20 
81 1284:1.1E-20 
91 974:2.0E-26 
92 943:1.9E-16 
70 1626:1.2E-12 
115 231:2.3E-25 
113 293:1.1E-37 
94 882:2.6E-18 
86 1130:2.1E-33 
116 200:7.7E-12 
71 1595:8.3E-24 
96 820:1.6E-22 
75 1471:1.0E-19 
74 1502:1.7E-35 
109 417:4.9E-13 
114 262:2.9E-15 
82 1254:1.4E-20 
118 138:1.3E-41 
76 1440:2.9E-16 
101 665:1.4E-15 
92 944:1.3E-18 
72 1564:2.1E-32 
95 851:9.1E-15 
99 727:2.1E-38 
93 913:3.4E-29 
73 1533:1.2E-24 
87 1099:3.8E-23 
104 572:8.8E-21 
77 1409:4.1E-35 
79 1347:1.2E-51 
88 1068:2.8E-12 
97 789:1.8E-24 
90 1006:5.7E-19 
100 696:4.5E-17 
112 324:1.5E-35 
81 1285:1.4E-19 
110 386:1.1E-33 
111 355:5.7E-31 
108 448:2.9E-41 
83 1223:2.2E-36 
80 1316:1.2E-16 
103 603:1.1E-38 
91 975:1.5E-19 
102 634:5.8E-17 
107 479:1.4E-18 
117 169:1.3E-26 
78 1378:1.1E-34 
89 1037:1.4E-13 
84 1192:8.9E-20 
106 510:8.8E-16 
104 573:9.0E-28 
76 1441:8.7E-26 
75 1472:5.3E-42 
71 1596:3.5E-34 
109 418:4.2E-13 
92 945:3.9E-20 
115 232:1.2E-15 
118 139:8.4E-43 
112 325:5.6E-28 
113 294:4.5E-17 
105 542:1.5E-18 
99 728:3.4E-25 
103 604:1.0E-38 
90 1007:2.1E-15 
96 821:5.7E-27 
111 356:4.0E-26 
80 1317:1.6E-28 
101 666:7.3E-38 
114 263:4.0E-12 
117 170:1.7E-32 
94 883:1.1E-28 
86 1131:1.6E-21 
97 790:1.3E-17 
78 1379:2.9E-49 
73 1534:3.6E-18 
93 914:3.8E-14 
74 1503:2.4E-49 
108 449:3.9E-47 
89 1038:5.8E-32 
77 1410:4.0E-30 
106 511:1.1E-18 
87 1100:4.2E-18 
107 480:1.0E-16 
81 1286:1.5E-21 
82 1255:4.6E-24 
116 201:1.4E-29 
83 1224:5.2E-19 
79 1348:1.3E-50 
102 635:3.2E-24 
84 1193:4.4E-17 
100 697:1.0E-18 
95 852:2.2E-19 
91 976:6.8E-20 
72 1565:5.7E-47 
110 387:4.5E-29 
71 1597:1.6E-21 
75 1473:2.0E-42 
78 1380:2.0E-29 
104 574:7.2E-35 
101 667:2.4E-28 
97 791:2.4E-34 
107 481:7.4E-22 
83 1225:3.8E-11 
88 1070:4.5E-19 
95 853:4.5E-28 
79 1349:1.1E-38 
117 171:1.2E-80 
73 1535:9.8E-53 
90 1008:1.1E-16 
111 357:2.5E-35 
114 264:1.8E-12 
112 326:6.5E-25 
92 946:1.9E-15 
99 729:3.3E-18 
100 698:4.1E-20 
96 822:2.5E-24 
94 884:5.0E-33 
106 512:4.6E-12 
87 1101:2.1E-33 
74 1504:5.0E-25 
82 1256:1.7E-18 
80 1318:1.6E-28 
113 295:4.6E-17 
72 1566:3.2E-72 
108 450:1.7E-53 
109 419:1.6E-33 
102 636:1.2E-23 
110 388:1.5E-31 
91 977:7.4E-26 
118 140:4.9E-20 
84 1194:1.2E-15 
103 605:1.2E-38 
115 233:4.2E-52 
93 915:1.8E-27 
77 1411:1.4E-39 
89 1039:1.2E-14 
110 389:2.3E-31 
81 1288:4.3E-14 
71 1598:1.7E-14 
72 1567:2.6E-18 
100 699:1.8E-18 
91 978:8.9E-11 
101 668:6.4E-13 
87 1102:9.1E-16 
102 637:1.0E-39 
95 854:5.1E-22 
83 1226:2.4E-13 
118 141:6.1E-39 
75 1474:2.7E-19 
96 823:2.1E-16 
77 1412:1.2E-30 
97 792:7.5E-47 
109 420:6.7E-42 
86 1133:3.4E-25 
76 1443:5.6E-29 
79 1350:2.4E-83 
82 1257:3.1E-16 
104 575:1.1E-23 
94 885:1.2E-46 
106 513:1.7E-14 
74 1505:4.9E-34 
103 606:1.1E-38 
89 1040:2.1E-15 
113 296:2.9E-19 
73 1536:2.0E-24 
114 265:2.0E-76 
80 1319:2.1E-16 
115 234:3.6E-87 
88 1071:3.5E-27 
99 730:7.8E-23 
111 358:1.2E-31 
117 172:1.7E-20 
105 544:1.5E-21 
112 327:3.0E-43 
90 1009:9.7E-14 
84 1195:6.1E-13 
108 451:2.4E-23 
98 761:5.8E-20 
92 947:1.9E-17 
71 1599:5.2E-20 
88 1072:5.4E-31 
73 1537:8.0E-36 
110 390:6.2E-44 
80 1320:2.1E-16 
81 1289:4.5E-14 
76 1444:1.3E-16 
96 824:2.4E-17 
102 638:8.3E-17 
101 669:4.4E-30 
108 452:3.8E-22 
99 731:2.2E-35 
117 173:2.6E-18 
84 1196:5.3E-20 
113 297:3.8E-17 
93 917:3.8E-17 
89 1041:9.4E-25 
97 793:2.1E-47 
79 1351:4.2E-47 
106 514:4.4E-12 
105 545:5.1E-23 
86 1134:7.1E-16 
83 1227:9.0E-19 
91 979:4.9E-23 
100 700:5.1E-24 
72 1568:1.3E-30 
104 576:3.2E-32 
112 328:9.1E-23 
116 204:2.8E-12 
103 607:1.5E-60 
77 1413:1.1E-49 
95 855:1.7E-35 
92 948:1.2E-11 
115 235:7.5E-46 
75 1475:3.8E-25 
87 1103:1.5E-27 
74 1506:5.5E-32 
118 142:7.0E-37 
90 1010:4.9E-31 
82 1258:3.5E-27 
111 359:2.0E-23 
78 1382:7.0E-32 
109 421:2.4E-40 
104 577:3.2E-32 
94 887:9.8E-19 
74 1507:1.7E-12 
102 639:3.4E-60 
106 515:4.4E-19 
77 1414:1.1E-13 
72 1569:2.6E-36 
86 1135:9.1E-32 
108 453:3.4E-47 
71 1600:1.3E-35 
100 701:2.0E-17 
105 546:3.4E-18 
89 1042:4.3E-20 
80 1321:9.5E-39 
91 980:4.6E-21 
103 608:3.0E-62 
79 1352:5.2E-20 
87 1104:1.1E-26 
115 236:4.8E-85 
76 1445:3.3E-43 
97 794:7.0E-57 
95 856:4.7E-16 
92 949:4.5E-13 
117 174:5.4E-18 
81 1290:1.7E-15 
73 1538:5.0E-27 
93 918:4.1E-15 
82 1259:1.7E-30 
110 391:6.3E-46 
111 360:1.1E-26 
98 763:3.1E-18 
109 422:7.2E-38 
118 143:8.7E-37 
112 329:1.1E-23 
113 298:4.7E-16 
90 1011:3.1E-31 
88 1073:4.5E-22 
96 825:2.8E-23 
101 670:2.3E-18 
107 484:1.7E-11 
75 1476:3.8E-25 
70 1631:3.4E-15 
91 981:1.8E-26 
72 1570:4.8E-22 
71 1601:5.4E-40 
76 1446:1.1E-30 
89 1043:1.1E-27 
113 299:4.2E-32 
104 578:1.4E-31 
80 1322:6.8E-39 
108 454:3.1E-89 
83 1229:2.3E-18 
116 206:1.6E-13 
94 888:3.2E-11 
77 1415:1.5E-33 
117 175:5.3E-18 
97 795:2.9E-37 
110 392:1.9E-30 
90 1012:2.5E-15 
103 609:3.5E-20 
105 547:3.5E-27 
111 361:8.6E-36 
99 733:3.5E-39 
114 268:5.0E-47 
107 485:9.5E-24 
106 516:3.7E-13 
73 1539:1.5E-32 
75 1477:1.2E-30 
112 330:2.2E-23 
98 764:1.8E-17 
101 671:7.3E-27 
81 1291:9.6E-11 
85 1167:2.1E-23 
74 1508:1.8E-25 
92 950:2.4E-16 
79 1353:3.0E-47 
118 144:1.9E-35 
109 423:5.3E-27 
82 1260:1.0E-19 
95 857:2.6E-22 
88 1074:7.6E-23 
115 237:4.5E-58 
87 1105:2.1E-15 
84 1198:1.9E-19 
73 1540:7.9E-26 
72 1571:4.2E-76 
74 1509:1.5E-21 
88 1075:1.2E-17 
99 734:2.8E-19 
93 920:2.6E-18 
103 610:1.2E-13 
118 145:5.2E-46 
87 1106:4.8E-32 
115 238:6.5E-49 
97 796:3.1E-21 
106 517:4.0E-76 
114 269:6.2E-13 
94 889:4.0E-27 
105 548:1.6E-21 
77 1416:2.8E-15 
108 455:6.1E-61 
90 1013:1.1E-16 
109 424:3.2E-41 
84 1199:2.2E-14 
79 1354:8.1E-46 
112 331:3.0E-15 
75 1478:3.6E-15 
81 1292:3.7E-17 
111 362:3.9E-31 
98 765:1.6E-16 
76 1447:1.2E-29 
71 1602:2.6E-20 
104 579:2.1E-33 
117 176:1.5E-21 
80 1323:6.8E-39 
100 703:3.4E-22 
82 1261:4.7E-38 
78 1385:5.5E-19 
82 1262:1.3E-22 
99 735:2.0E-15 
74 1510:3.3E-21 
86 1138:5.5E-14 
93 921:6.2E-18 
98 766:3.6E-18 
108 456:3.8E-36 
85 1169:4.0E-19 
92 952:6.4E-12 
83 1231:9.3E-15 
78 1386:2.1E-47 
107 487:3.9E-12 
96 828:7.6E-17 
79 1355:2.2E-24 
73 1541:4.6E-22 
111 363:2.0E-39 
72 1572:6.5E-60 
115 239:3.1E-84 
87 1107:1.1E-16 
97 797:6.6E-16 
116 208:5.3E-13 
101 673:4.8E-14 
110 394:1.8E-32 
88 1076:2.8E-14 
94 890:4.7E-23 
89 1045:2.1E-27 
117 177:4.7E-24 
112 332:1.7E-55 
104 580:1.1E-28 
71 1603:2.0E-58 
114 270:1.7E-19 
118 146:4.4E-41 
95 859:4.5E-19 
77 1417:8.1E-25 
80 1324:9.4E-24 
76 1448:2.3E-36 
81 1293:9.9E-21 
75 1479:1.8E-22 
103 611:1.1E-21 
113 301:3.7E-20 
106 518:1.3E-22 
90 1014:6.2E-13 
109 425:1.8E-33 
91 983:5.6E-12 
105 549:1.6E-21 
94 891:4.1E-25 
87 1108:2.2E-17 
82 1263:2.7E-40 
104 581:6.6E-21 
111 364:1.0E-39 
75 1480:3.5E-41 
83 1232:2.2E-13 
105 550:1.4E-18 
112 333:4.6E-56 
107 488:7.3E-19 
115 240:3.7E-50 
113 302:3.5E-15 
89 1046:7.5E-15 
79 1356:1.9E-37 
103 612:7.2E-21 
86 1139:2.6E-20 
117 178:2.5E-37 
108 457:1.2E-62 
74 1511:2.2E-44 
100 705:2.0E-18 
92 953:6.0E-14 
110 395:2.1E-24 
71 1604:4.6E-32 
97 798:1.1E-15 
72 1573:3.9E-31 
84 1201:2.1E-28 
80 1325:1.2E-23 
90 1015:1.8E-16 
85 1170:7.5E-28 
96 829:5.3E-23 
91 984:2.5E-12 
109 426:4.5E-42 
101 674:2.8E-22 
76 1449:2.3E-36 
78 1387:3.3E-62 
118 147:1.4E-46 
95 860:6.8E-26 
114 271:5.8E-38 
81 1294:6.4E-19 
99 736:2.7E-16 
106 519:1.3E-22 
98 767:3.5E-20 
73 1543:9.7E-43 
72 1574:4.7E-58 
112 334:3.8E-35 
98 768:6.9E-19 
116 210:9.2E-22 
80 1326:2.7E-14 
117 179:3.1E-41 
79 1357:2.6E-40 
71 1605:4.6E-35 
106 520:1.9E-32 
110 396:5.9E-16 
86 1140:1.3E-16 
107 489:7.2E-19 
103 613:1.3E-23 
93 923:2.9E-19 
97 799:3.6E-32 
95 861:2.6E-15 
76 1450:2.3E-36 
114 272:5.2E-19 
118 148:6.4E-48 
74 1512:1.7E-25 
78 1388:1.0E-30 
104 582:2.9E-35 
94 892:1.6E-13 
111 365:3.7E-39 
91 985:1.4E-27 
77 1419:1.1E-34 
99 737:2.0E-28 
88 1078:3.3E-18 
89 1047:7.4E-13 
87 1109:1.4E-12 
82 1264:8.7E-20 
101 675:1.1E-27 
102 644:6.0E-19 
75 1481:4.2E-34 
109 427:1.2E-28 
108 458:1.5E-39 
84 1202:1.3E-13 
105 551:6.4E-14 
81 1295:8.4E-20 
111 366:3.4E-37 
72 1575:1.4E-18 
73 1544:2.2E-39 
91 986:2.3E-20 
82 1265:1.8E-15 
88 1079:8.4E-14 
93 924:8.3E-19 
112 335:4.9E-35 
90 1017:1.1E-19 
78 1389:9.8E-36 
86 1141:4.0E-35 
77 1420:5.0E-18 
103 614:3.4E-27 
104 583:7.7E-32 
105 552:6.0E-19 
115 242:2.0E-21 
97 800:6.2E-31 
76 1451:2.3E-36 
92 955:3.7E-25 
99 738:3.3E-24 
87 1110:4.9E-25 
107 490:9.4E-18 
95 862:6.2E-28 
114 273:6.1E-12 
79 1358:2.1E-41 
81 1296:1.0E-11 
110 397:6.0E-13 
98 769:9.4E-13 
117 180:3.1E-18 
106 521:3.2E-91 
74 1513:1.0E-23 
108 459:5.2E-27 
85 1172:6.2E-20 
109 428:6.5E-30 
80 1327:7.8E-45 
71 1606:1.3E-19 
118 149:4.1E-18 
75 1482:1.2E-22 
102 645:2.4E-42 
96 831:1.2E-17 
73 1545:2.9E-12 
109 429:8.4E-25 
105 553:7.7E-25 
98 770:2.3E-16 
71 1607:7.8E-19 
81 1297:5.7E-12 
88 1080:6.3E-72 
102 646:1.4E-17 
97 801:3.4E-25 
112 336:1.4E-30 
76 1452:2.3E-36 
72 1576:3.6E-37 
82 1266:6.5E-42 
114 274:3.4E-18 
106 522:4.0E-17 
89 1049:5.7E-12 
96 832:3.1E-15 
93 925:1.1E-16 
92 956:6.6E-15 
117 181:1.2E-12 
90 1018:1.9E-16 
77 1421:1.2E-17 
104 584:3.2E-19 
99 739:1.7E-23 
103 615:6.0E-24 
107 491:4.3E-22 
111 367:3.4E-34 
85 1173:7.3E-18 
74 1514:1.4E-49 
101 677:1.3E-16 
113 305:7.7E-12 
116 212:9.4E-26 
80 1328:5.0E-36 
108 460:1.5E-36 
94 894:1.7E-21 
87 1111:5.0E-21 
95 863:6.5E-16 
110 398:3.4E-36 
118 150:3.6E-42 
79 1359:3.7E-19 
75 1483:6.2E-16 
115 243:5.5E-40 
84 1205:5.4E-21 
80 1329:2.2E-21 
75 1484:3.3E-48 
96 833:9.7E-14 
100 709:3.1E-16 
78 1391:7.3E-63 
86 1143:1.6E-11 
82 1267:2.2E-14 
98 771:4.1E-14 
76 1453:2.3E-36 
103 616:1.0E-26 
110 399:1.6E-36 
108 461:5.2E-51 
114 275:1.2E-50 
89 1050:1.6E-28 
87 1112:7.9E-18 
72 1577:2.0E-16 
74 1515:7.0E-33 
111 368:8.1E-32 
81 1298:1.6E-16 
77 1422:5.3E-24 
101 678:1.1E-24 
107 492:3.0E-11 
71 1608:1.0E-11 
113 306:1.9E-39 
73 1546:1.6E-32 
117 182:4.1E-14 
104 585:8.9E-22 
97 802:1.6E-51 
79 1360:4.7E-28 
118 151:6.5E-24 
105 554:9.8E-27 
88 1081:9.7E-32 
116 213:3.2E-38 
106 523:4.0E-17 
99 740:4.5E-43 
92 957:2.2E-88 
115 244:1.0E-31 
95 864:2.6E-19 
91 988:7.2E-14 
109 430:3.5E-40 
80 1330:2.5E-88 
90 1020:2.2E-16 
71 1609:2.1E-32 
76 1454:2.3E-36 
115 245:2.0E-28 
93 927:8.3E-18 
109 431:7.5E-17 
83 1237:3.9E-11 
110 400:3.6E-35 
75 1485:2.5E-19 
73 1547:5.7E-41 
118 152:2.6E-23 
86 1144:8.9E-11 
92 958:1.3E-24 
88 1082:1.4E-45 
84 1206:2.1E-15 
119 121:2.8E-18 
105 555:1.7E-20 
114 276:7.2E-19 
112 338:6.1E-14 
104 586:2.8E-15 
102 648:3.6E-26 
74 1516:5.8E-14 
89 1051:1.8E-27 
77 1423:1.7E-27 
79 1361:8.0E-34 
106 524:2.1E-20 
117 183:1.4E-26 
97 803:1.7E-20 
72 1578:1.5E-38 
78 1392:7.7E-71 
82 1268:1.7E-23 
95 865:2.2E-17 
101 679:5.0E-18 
91 989:2.5E-15 
111 369:1.7E-32 
99 741:8.9E-24 
98 772:9.0E-20 
107 493:6.4E-16 
103 617:5.8E-24 
113 307:1.2E-41 
108 462:1.9E-42 
100 710:8.1E-17 
87 1113:4.1E-18 
87 1114:1.1E-12 
75 1486:1.2E-21 
72 1579:7.9E-32 
117 184:4.8E-41 
114 277:4.8E-24 
110 401:1.2E-11 
113 308:1.5E-21 
109 432:2.8E-27 
105 556:1.7E-20 
96 835:1.6E-22 
89 1052:2.3E-15 
74 1517:1.4E-32 
98 773:1.4E-24 
119 122:2.6E-24 
102 649:2.6E-33 
77 1424:2.8E-37 
82 1269:9.2E-36 
73 1548:2.4E-25 
76 1455:2.3E-36 
118 153:1.8E-24 
86 1145:4.7E-36 
97 804:2.9E-18 
99 742:2.6E-29 
91 990:1.8E-28 
92 959:1.6E-25 
107 494:5.0E-21 
111 370:9.3E-41 
108 463:3.8E-33 
78 1393:3.1E-18 
80 1331:9.8E-49 
84 1207:9.9E-14 
103 618:3.8E-23 
112 339:7.8E-34 
95 866:5.6E-13 
100 711:3.5E-15 
101 680:2.0E-14 
115 246:0.0 
104 587:8.8E-35 
94 897:2.0E-27 
116 215:6.8E-23 
79 1362:1.8E-50 
83 1238:6.2E-12 
81 1300:4.7E-21 
88 1083:8.2E-25 
71 1611:2.4E-25 
103 619:7.9E-22 
73 1549:6.1E-23 
83 1239:5.0E-13 
108 464:8.2E-42 
77 1425:1.8E-13 
111 371:1.7E-29 
112 340:7.8E-28 
72 1580:1.5E-20 
119 123:3.0E-18 
92 960:5.6E-17 
80 1332:8.4E-44 
82 1270:2.5E-37 
97 805:2.6E-27 
98 774:1.4E-12 
88 1084:7.7E-19 
87 1115:1.4E-16 
118 154:5.6E-26 
117 185:2.6E-40 
79 1363:3.8E-49 
100 712:8.9E-20 
113 309:1.2E-36 
110 402:6.3E-19 
74 1518:3.0E-21 
106 526:5.3E-22 
84 1208:3.9E-13 
75 1487:7.5E-22 
95 867:2.7E-18 
104 588:2.4E-23 
94 898:9.2E-40 
99 743:3.7E-51 
81 1301:2.4E-14 
107 495:1.4E-14 
89 1053:2.6E-33 
78 1394:1.0E-15 
76 1456:2.3E-36 
101 681:9.2E-38 
115 247:1.2E-12 
114 278:3.4E-34 
86 1146:1.0E-13 
102 650:1.0E-54 
90 1022:1.4E-16 
85 1177:1.1E-26 
96 836:1.1E-24 
109 433:1.7E-31 
112 341:1.3E-16 
88 1085:3.2E-21 
74 1519:1.2E-35 
118 155:3.9E-17 
80 1333:2.5E-44 
95 868:1.2E-24 
86 1147:1.3E-21 
108 465:2.6E-35 
79 1364:3.9E-30 
81 1302:1.3E-14 
71 1612:4.8E-28 
76 1457:2.3E-36 
91 992:2.4E-26 
90 1023:9.7E-17 
119 124:3.7E-22 
92 961:3.2E-26 
115 248:1.8E-12 
73 1550:1.7E-24 
113 310:3.0E-48 
96 837:2.2E-18 
97 806:5.8E-47 
101 682:8.0E-13 
84 1209:1.0E-16 
77 1426:1.8E-13 
104 589:2.4E-23 
110 403:2.9E-24 
117 186:7.7E-102 
99 744:3.1E-58 
114 279:3.3E-19 
98 775:7.2E-13 
87 1116:4.5E-21 
89 1054:1.8E-20 
94 899:3.3E-17 
103 620:1.6E-22 
93 930:4.5E-19 
72 1581:1.2E-63 
111 372:7.2E-14 
109 434:1.0E-36 
82 1271:2.4E-14 
102 651:2.2E-35 
106 527:5.3E-22 
107 496:1.9E-20 
81 1303:8.0E-12 
71 1613:2.8E-38 
102 652:2.8E-15 
101 683:9.7E-11 
106 528:3.2E-24 
76 1458:1.4E-48 
73 1551:1.2E-28 
74 1520:3.1E-42 
93 931:5.8E-25 
110 404:1.6E-22 
90 1024:3.3E-20 
118 156:5.0E-22 
115 249:2.0E-30 
77 1427:1.8E-13 
103 621:5.0E-19 
119 125:5.8E-23 
78 1396:9.5E-36 
89 1055:3.9E-22 
99 745:4.0E-27 
114 280:6.3E-20 
105 559:8.5E-18 
79 1365:5.9E-17 
113 311:5.5E-19 
87 1117:1.4E-15 
108 466:7.9E-34 
80 1334:4.8E-22 
88 1086:1.4E-37 
116 218:1.5E-51 
96 838:2.3E-16 
107 497:2.1E-15 
100 714:1.1E-21 
117 187:1.1E-100 
109 435:8.5E-35 
94 900:6.9E-25 
112 342:9.3E-41 
97 807:2.3E-17 
104 590:8.0E-28 
98 776:6.4E-17 
72 1582:4.9E-24 
82 1272:6.6E-32 
91 993:2.9E-15 
111 373:8.4E-31 
92 962:1.1E-16 
74 1521:3.2E-26 
76 1459:4.6E-40 
75 1490:1.6E-23 
90 1025:3.4E-17 
78 1397:2.1E-41 
101 684:6.6E-21 
77 1428:1.8E-13 
95 870:3.3E-25 
82 1273:7.7E-21 
92 963:6.5E-16 
72 1583:1.9E-15 
93 932:6.3E-26 
110 405:2.8E-24 
84 1211:1.9E-17 
87 1118:1.3E-24 
88 1087:4.2E-33 
113 312:9.5E-40 
116 219:1.8E-12 
108 467:4.0E-45 
118 157:2.2E-25 
117 188:2.2E-90 
109 436:9.4E-30 
71 1614:1.5E-15 
97 808:4.0E-27 
91 994:3.5E-12 
104 591:1.2E-19 
99 746:3.1E-23 
94 901:2.1E-20 
98 777:2.2E-15 
115 250:3.2E-21 
86 1149:9.3E-26 
80 1335:3.0E-26 
102 653:1.9E-20 
119 126:9.8E-39 
103 622:4.0E-25 
107 498:1.9E-11 
106 529:3.2E-24 
96 839:4.1E-27 
114 281:8.8E-27 
111 374:9.7E-35 
78 1398:4.9E-49 
94 902:7.4E-11 
76 1460:1.9E-32 
82 1274:4.5E-28 
85 1181:3.7E-17 
118 158:7.1E-24 
106 530:1.0E-16 
75 1491:3.6E-55 
87 1119:1.6E-13 
97 809:4.4E-22 
113 313:9.2E-41 
91 995:4.0E-23 
90 1026:7.8E-15 
101 685:1.3E-25 
117 189:1.4E-25 
92 964:3.8E-13 
93 933:3.1E-19 
74 1522:5.7E-46 
108 468:1.3E-21 
109 437:9.4E-30 
96 840:2.9E-16 
71 1615:8.7E-19 
72 1584:5.0E-17 
95 871:4.4E-18 
114 282:1.2E-21 
100 716:3.7E-11 
116 220:2.5E-38 
111 375:5.4E-37 
83 1243:4.5E-16 
79 1367:1.0E-23 
119 127:8.5E-27 
110 406:3.1E-14 
86 1150:4.5E-15 
98 778:7.7E-16 
88 1088:2.8E-52 
99 747:2.6E-17 
77 1429:7.7E-37 
112 344:4.1E-33 
107 499:7.5E-20 
80 1336:7.3E-25 
89 1057:4.5E-20 
103 623:2.8E-23 
104 592:1.2E-19 
102 654:5.6E-16 
115 251:3.0E-17 
71 1616:6.8E-38 
103 624:4.3E-19 
85 1182:8.3E-13 
82 1275:3.9E-33 
95 872:1.2E-16 
87 1120:9.1E-18 
113 314:5.3E-27 
80 1337:5.7E-14 
89 1058:8.0E-22 
76 1461:1.2E-35 
75 1492:7.0E-34 
77 1430:8.4E-37 
115 252:7.4E-49 
88 1089:7.1E-15 
116 221:1.8E-19 
100 717:4.4E-33 
97 810:2.1E-41 
83 1244:3.8E-16 
96 841:3.6E-15 
109 438:1.6E-20 
102 655:5.4E-29 
81 1306:7.3E-18 
86 1151:7.5E-26 
90 1027:1.6E-20 
101 686:3.2E-58 
94 903:2.9E-12 
104 593:1.2E-20 
110 407:6.1E-36 
114 283:4.3E-24 
84 1213:4.7E-21 
98 779:3.2E-61 
74 1523:5.3E-24 
78 1399:7.3E-40 
92 965:7.1E-13 
117 190:7.9E-45 
118 159:5.4E-12 
108 469:4.8E-31 
99 748:7.6E-35 
112 345:2.3E-24 
73 1554:8.5E-33 
106 531:3.9E-24 
91 996:2.3E-24 
72 1585:3.2E-16 
105 562:5.2E-13 
93 934:1.4E-15 
81 1307:1.5E-19 
71 1617:1.9E-28 
77 1431:4.8E-20 
88 1090:6.4E-22 
91 997:7.8E-12 
94 904:8.6E-12 
89 1059:5.0E-22 
90 1028:6.6E-15 
87 1121:3.3E-31 
113 315:3.5E-18 
111 377:1.8E-33 
104 594:2.3E-17 
82 1276:9.9E-111 
74 1524:4.4E-20 
105 563:1.2E-18 
106 532:2.5E-20 
97 811:4.4E-26 
109 439:1.9E-28 
102 656:1.0E-47 
95 873:5.8E-23 
92 966:3.1E-12 
107 501:7.7E-32 
119 129:4.5E-34 
108 470:4.2E-25 
117 191:3.1E-45 
114 284:4.4E-25 
76 1462:5.2E-36 
73 1555:1.5E-42 
80 1338:1.8E-17 
78 1400:3.4E-48 
96 842:3.2E-16 
112 346:1.2E-24 
103 625:1.5E-13 
100 718:1.6E-13 
79 1369:4.6E-31 
83 1245:9.3E-11 
110 408:9.7E-17 
115 253:8.1E-13 
75 1493:3.7E-14 
72 1587:1.8E-18 
111 378:2.6E-40 
119 130:2.3E-16 
71 1618:5.2E-59 
74 1525:1.3E-18 
86 1153:4.9E-43 
77 1432:2.2E-24 
94 905:1.0E-12 
104 595:6.1E-35 
91 998:1.1E-23 
113 316:1.1E-17 
90 1029:9.4E-16 
75 1494:2.9E-31 
88 1091:4.5E-42 
97 812:2.2E-22 
108 471:1.1E-12 
117 192:3.0E-102 
98 781:1.3E-14 
114 285:1.2E-18 
73 1556:2.3E-45 
76 1463:2.1E-54 
115 254:8.1E-14 
107 502:1.2E-15 
101 688:1.1E-14 
112 347:1.9E-35 
80 1339:6.0E-17 
82 1277:3.0E-23 
100 719:2.3E-24 
103 626:1.3E-29 
87 1122:4.3E-25 
85 1184:1.9E-14 
118 161:1.3E-19 
84 1215:1.1E-12 
95 874:7.4E-21 
78 1401:9.6E-13 
106 533:2.5E-20 
110 409:2.3E-22 
99 750:1.2E-42 
109 440:9.6E-42 
89 1060:1.0E-26 
105 564:1.2E-18 
84 1216:1.4E-11 
103 627:1.1E-22 
80 1340:2.8E-44 
88 1092:2.3E-26 
101 689:3.0E-25 
105 565:6.3E-19 
109 441:4.9E-32 
76 1464:2.3E-18 
71 1619:8.5E-18 
118 162:3.4E-44 
74 1526:7.2E-59 
106 534:2.4E-19 
108 472:3.8E-25 
91 999:9.3E-19 
75 1495:4.7E-31 
96 844:1.3E-15 
112 348:9.3E-24 
73 1557:4.7E-16 
72 1588:1.3E-45 
82 1278:1.0E-24 
115 255:4.1E-42 
111 379:3.6E-25 
102 658:2.6E-21 
110 410:4.0E-33 
117 193:3.2E-27 
90 1030:1.3E-12 
119 131:5.8E-16 
77 1433:4.1E-54 
97 813:9.5E-38 
92 968:5.6E-22 
87 1123:7.7E-14 
89 1061:4.8E-16 
93 937:1.6E-14 
107 503:2.0E-18 
79 1371:9.8E-22 
98 782:2.7E-13 
104 596:8.3E-29 
78 1402:1.5E-53 
99 751:9.0E-12 
114 286:2.3E-19 
113 317:7.2E-21 
83 1247:1.0E-13 
117 194:1.5E-42 
76 1465:7.8E-41 
74 1527:5.1E-55 
82 1279:1.5E-42 
97 814:1.5E-19 
91 1000:2.2E-23 
101 690:6.2E-29 
109 442:1.9E-39 
105 566:1.2E-25 
77 1434:2.5E-28 
104 597:2.3E-20 
103 628:9.2E-23 
92 969:2.2E-16 
106 535:3.4E-20 
108 473:3.6E-41 
102 659:4.3E-34 
111 380:9.1E-34 
114 287:1.8E-28 
79 1372:5.2E-12 
89 1062:3.3E-28 
87 1124:1.7E-30 
90 1031:2.1E-30 
110 411:4.6E-32 
119 132:1.2E-15 
113 318:1.8E-39 
100 721:1.4E-17 
72 1589:2.3E-50 
83 1248:5.8E-11 
88 1093:2.4E-20 
94 907:2.1E-22 
115 256:3.1E-16 
75 1496:3.4E-43 
96 845:5.4E-19 
84 1217:8.1E-15 
80 1341:3.9E-13 
95 876:2.5E-17 
118 163:4.5E-13 
78 1403:3.2E-50 
112 349:4.5E-33 
99 752:3.2E-35 
73 1558:1.1E-51 
78 1404:3.3E-34 
116 226:3.3E-17 
101 691:1.1E-25 
85 1187:1.5E-13 
95 877:1.0E-39 
113 319:1.4E-44 
109 443:6.3E-22 
111 381:9.0E-36 
117 195:2.5E-40 
107 505:8.7E-17 
112 350:1.8E-35 
119 133:3.0E-22 
72 1590:7.1E-27 
76 1466:1.4E-40 
108 474:7.0E-28 
99 753:2.6E-33 
102 660:6.3E-18 
82 1280:4.3E-35 
89 1063:3.7E-13 
104 598:2.2E-24 
83 1249:6.8E-27 
80 1342:2.8E-31 
77 1435:5.1E-32 
74 1528:3.0E-41 
97 815:3.1E-39 
75 1497:1.4E-26 
103 629:7.3E-25 
88 1094:2.0E-65 
79 1373:4.9E-29 
92 970:4.1E-17 
115 257:8.6E-72 
110 412:3.7E-32 
114 288:6.4E-20 
118 164:1.4E-14 
98 784:2.3E-61 
105 567:1.2E-25 
73 1559:2.5E-35 
86 1156:9.3E-25 
96 846:7.3E-17 
87 1125:5.3E-17 
84 1218:5.5E-30 
90 1032:8.1E-11 
106 537:1.0E-15 
73 1560:6.0E-40 
71 1622:8.7E-17 
76 1467:5.6E-14 
109 444:5.3E-20 
90 1033:1.2E-15 
116 227:6.2E-67 
91 1002:3.9E-15 
86 1157:1.1E-15 
92 971:3.3E-13 
101 692:9.8E-49 
78 1405:1.4E-19 
113 320:5.5E-35 
94 909:2.7E-16 
110 413:3.9E-13 
103 630:9.7E-24 
104 599:2.2E-24 
119 134:1.1E-42 
108 475:9.6E-44 
118 165:6.1E-88 
97 816:5.3E-56 
95 878:6.8E-61 
111 382:3.9E-36 
114 289:1.9E-18 
87 1126:7.1E-31 
74 1529:1.9E-17 
117 196:7.6E-43 
107 506:1.5E-17 
81 1312:1.5E-14 
79 1374:6.9E-24 
93 940:2.2E-24 
83 1250:2.9E-22 
75 1498:3.5E-28 
72 1591:6.7E-20 
88 1095:9.2E-16 
80 1343:2.7E-17 
112 351:1.8E-33 
105 568:4.5E-24 
96 847:1.4E-21 
102 661:3.0E-19 
98 785:4.0E-15 
115 258:2.8E-42 
82 1281:6.4E-23 
89 1064:1.9E-25 
99 754:7.8E-14 
71 1623:3.0E-15 
114 290:2.0E-16 
73 1561:8.4E-24 
89 1065:1.1E-14 
74 1530:1.0E-49 
80 1344:2.7E-44 
88 1096:1.2E-26 
107 507:2.9E-16 
81 1313:2.4E-14 
106 538:1.4E-14 
94 910:3.5E-16 
112 352:1.3E-46 
75 1499:1.9E-18 
105 569:1.7E-17 
90 1034:2.8E-20 
96 848:6.0E-21 
104 600:5.9E-21 
115 259:3.6E-46 
116 228:7.1E-19 
95 879:8.0E-39 
76 1468:5.9E-45 
97 817:1.1E-24 
102 662:4.4E-11 
98 786:9.1E-19 
109 445:5.2E-18 
82 1282:3.8E-26 
86 1158:7.4E-17 
111 383:3.9E-31 
77 1437:1.2E-39 
72 1592:1.7E-26 
118 166:1.5E-22 
78 1406:1.7E-11 
101 693:5.4E-18 
79 1375:1.3E-34 
103 631:3.1E-22 
117 197:3.5E-37 
113 321:5.2E-16 
87 1127:1.7E-13 
108 476:2.6E-48 
119 135:2.2E-41 
99 755:1.5E-19 
91 1003:6.8E-18 
111 384:4.0E-18 
77 1438:2.9E-15 
74 1531:6.5E-31 
113 322:8.0E-37 
76 1469:3.2E-45 
85 1190:1.1E-13 
104 601:5.9E-27 
105 570:1.1E-14 
97 818:4.9E-20 
117 198:5.6E-24 
84 1221:1.2E-15 
116 229:4.3E-75 
115 260:1.5E-16 
75 1500:5.9E-45 
101 694:2.7E-59 
95 880:7.5E-18 
71 1624:7.2E-24 
88 1097:6.2E-38 
86 1159:1.9E-23 
94 911:1.5E-24 
100 725:8.2E-12 
119 136:5.4E-42 
106 539:4.2E-18 
89 1066:7.6E-17 
110 415:8.6E-13 
78 1407:5.7E-44 
99 756:1.3E-19 
87 1128:9.2E-11 
80 1345:1.3E-20 
96 849:5.5E-14 
108 477:1.5E-35 
93 942:9.0E-33 
91 1004:2.2E-31 
112 353:2.6E-20 
98 787:4.1E-14 
118 167:2.2E-21 
92 973:1.6E-24 
73 1562:3.0E-44 
109 446:3.6E-16 
82 1283:6.2E-40 
90 1035:5.1E-26 
107 508:1.9E-11 
114 291:1.2E-21 
74 1532:2.1E-16 
71 1625:4.3E-16 
82 1284:2.9E-31 
89 1067:4.7E-20 
108 478:4.1E-54 
109 447:2.6E-24 
75 1501:3.1E-29 
96 850:6.3E-21 
116 230:1.7E-21 
77 1439:1.3E-39 
94 912:2.2E-19 
83 1253:2.1E-12 
115 261:6.0E-21 
90 1036:8.8E-20 
78 1408:1.2E-24 
100 726:1.2E-20 
97 819:1.4E-22 
87 1129:4.0E-13 
73 1563:1.9E-17 
112 354:7.2E-24 
119 137:9.8E-23 
81 1315:3.6E-11 
103 633:1.0E-16 
118 168:3.2E-12 
91 1005:1.4E-20 
106 540:2.8E-20 
117 199:2.7E-79 
95 881:1.4E-24 
98 788:2.4E-16 
99 757:1.2E-21 
76 1470:5.1E-32 
111 385:5.1E-19 
101 695:2.6E-28 
102 664:4.3E-16 
88 1098:1.6E-24 
80 1346:5.1E-43 
114 292:3.9E-17 
110 416:8.8E-13 
84 1222:5.5E-20 
107 509:2.6E-22 
104 602:3.6E-18 
73 1564:1.1E-30 
103 634:1.5E-65 
96 851:1.1E-14 
74 1533:1.2E-24 
87 1130:1.1E-20 
88 1099:2.6E-24 
83 1254:5.3E-11 
79 1378:1.4E-33 
104 603:3.6E-18 
89 1068:3.9E-16 
114 293:2.7E-35 
76 1471:1.0E-19 
81 1316:3.6E-11 
118 169:1.3E-30 
71 1626:9.2E-20 
115 262:1.5E-18 
102 665:6.3E-13 
112 355:1.7E-33 
92 975:1.2E-22 
111 386:1.7E-30 
90 1037:3.6E-13 
110 417:9.9E-13 
72 1595:8.3E-24 
100 727:1.9E-25 
98 789:6.7E-20 
80 1347:1.2E-51 
108 479:5.8E-31 
119 138:1.9E-24 
113 324:8.2E-35 
97 820:4.8E-31 
117 200:5.3E-25 
91 1006:1.4E-17 
78 1409:1.7E-38 
101 696:2.3E-12 
85 1192:2.8E-21 
77 1440:2.9E-16 
107 510:9.0E-15 
82 1285:5.2E-24 
95 882:2.4E-55 
116 231:3.5E-12 
75 1502:1.7E-35 
109 448:8.4E-38 
99 758:7.4E-14 
93 945:1.0E-20 
72 1596:3.5E-34 
71 1627:5.8E-23 
87 1131:2.6E-25 
92 976:3.5E-14 
114 294:1.5E-17 
102 666:2.1E-41 
76 1472:5.3E-42 
90 1038:7.9E-25 
119 139:8.6E-28 
115 263:2.5E-15 
75 1503:2.4E-49 
108 480:1.5E-25 
107 511:1.0E-18 
101 697:1.1E-17 
88 1100:2.7E-36 
77 1441:8.7E-26 
80 1348:1.3E-50 
118 170:1.1E-25 
106 542:3.6E-15 
97 821:2.0E-22 
85 1193:1.3E-18 
82 1286:8.5E-28 
105 573:2.2E-16 
84 1224:1.7E-19 
110 418:8.7E-13 
111 387:3.7E-34 
117 201:1.9E-42 
99 759:2.1E-14 
112 356:2.2E-28 
103 635:2.3E-27 
98 790:4.8E-15 
104 604:3.3E-18 
94 914:3.9E-30 
100 728:1.5E-12 
79 1379:7.8E-35 
109 449:3.8E-37 
73 1565:2.6E-56 
78 1410:9.5E-35 
96 852:8.3E-17 
113 325:9.7E-26 
74 1534:3.6E-18 
99 760:1.5E-14 
86 1163:2.7E-13 
91 1008:1.9E-13 
72 1597:1.6E-21 
117 202:8.4E-20 
96 853:1.2E-16 
78 1411:1.2E-24 
100 729:2.2E-16 
90 1039:2.6E-15 
85 1194:2.4E-13 
115 264:3.9E-13 
79 1380:5.3E-31 
71 1628:5.7E-49 
103 636:3.2E-25 
107 512:1.2E-13 
112 357:2.6E-39 
93 946:3.3E-31 
88 1101:1.9E-25 
101 698:7.1E-43 
84 1225:2.9E-21 
116 233:4.2E-77 
119 140:6.6E-51 
118 171:4.2E-80 
104 605:4.2E-18 
74 1535:9.8E-53 
83 1256:6.7E-21 
110 419:2.5E-32 
105 574:2.9E-17 
102 667:3.0E-22 
113 326:1.0E-22 
114 295:1.4E-17 
89 1070:3.9E-14 
80 1349:1.1E-38 
87 1132:6.2E-19 
92 977:4.4E-15 
94 915:7.4E-23 
111 388:2.0E-33 
98 791:1.4E-15 
73 1566:1.2E-50 
76 1473:2.0E-42 
75 1504:5.0E-25 
108 481:4.6E-45 
106 543:3.9E-12 
82 1287:9.3E-19 
109 450:1.4E-45 
112 358:3.7E-32 
98 792:5.4E-17 
74 1536:2.0E-24 
113 327:7.9E-41 
81 1319:1.0E-10 
99 761:2.9E-35 
96 854:9.3E-22 
101 699:2.3E-19 
93 947:1.4E-24 
102 668:1.6E-12 
91 1009:8.1E-27 
105 575:1.2E-18 
85 1195:3.3E-13 
87 1133:1.7E-22 
72 1598:1.7E-14 
73 1567:1.0E-19 
108 482:2.3E-20 
117 203:1.5E-19 
116 234:1.9E-43 
111 389:2.0E-33 
110 420:1.7E-39 
89 1071:4.9E-17 
100 730:8.3E-21 
94 916:1.9E-13 
107 513:2.5E-22 
80 1350:2.4E-83 
115 265:1.8E-74 
119 141:3.1E-35 
82 1288:8.3E-26 
75 1505:4.9E-34 
79 1381:2.0E-15 
114 296:7.8E-18 
90 1040:5.2E-13 
97 823:1.6E-27 
106 544:8.1E-18 
103 637:8.4E-17 
76 1474:2.7E-19 
77 1443:5.6E-29 
78 1412:3.2E-39 
104 606:4.2E-18 
92 978:1.4E-11 
95 885:1.8E-23 
109 451:1.2E-24 
88 1102:6.9E-18 
118 172:2.4E-21 
73 1568:4.2E-27 
72 1599:5.2E-20 
87 1134:3.8E-16 
84 1227:1.5E-15 
90 1041:2.3E-27 
103 638:2.0E-25 
91 1010:2.3E-23 
102 669:1.2E-22 
116 235:6.5E-31 
99 762:8.3E-20 
111 390:1.1E-42 
108 483:3.8E-14 
105 576:2.7E-21 
98 793:2.0E-16 
101 700:3.5E-28 
97 824:5.3E-49 
81 1320:1.0E-10 
118 173:9.2E-24 
79 1382:2.1E-32 
78 1413:1.8E-71 
77 1444:1.3E-16 
113 328:1.6E-20 
114 297:1.1E-17 
96 855:1.0E-18 
107 514:5.4E-20 
85 1196:1.2E-21 
76 1475:3.8E-25 
80 1351:4.2E-47 
89 1072:4.2E-17 
83 1258:6.2E-16 
74 1537:8.0E-36 
92 979:1.4E-19 
112 359:5.0E-23 
119 142:1.5E-28 
104 607:5.5E-18 
94 917:2.7E-23 
109 452:1.1E-22 
75 1506:5.5E-32 
117 204:7.8E-12 
88 1103:6.8E-29 
82 1289:1.6E-28 
110 421:3.3E-41 
96 856:1.0E-22 
71 1631:2.4E-30 
81 1321:6.2E-19 
80 1352:5.2E-20 
82 1290:1.3E-19 
92 980:3.6E-23 
117 205:7.3E-15 
111 391:1.1E-44 
101 701:1.4E-33 
106 546:2.0E-13 
103 639:2.4E-21 
89 1073:1.0E-14 
88 1104:9.3E-31 
110 422:1.4E-36 
73 1569:2.6E-39 
104 608:5.1E-18 
94 918:7.0E-33 
95 887:1.5E-17 
99 763:2.1E-20 
119 143:4.8E-30 
77 1445:3.3E-43 
118 174:6.6E-21 
113 329:6.0E-19 
116 236:7.6E-42 
75 1507:1.7E-12 
98 794:2.7E-20 
108 484:1.6E-15 
83 1259:5.7E-13 
72 1600:1.3E-35 
112 360:3.0E-27 
84 1228:1.6E-11 
105 577:2.7E-21 
90 1042:1.4E-15 
114 298:7.7E-19 
87 1135:8.5E-26 
91 1011:1.1E-30 
97 825:1.1E-20 
74 1538:5.0E-27 
76 1476:3.8E-25 
85 1197:6.2E-14 
78 1414:5.0E-19 
102 670:8.6E-15 
109 453:4.1E-39 
71 1632:1.4E-24 
117 206:7.6E-22 
78 1415:6.0E-37 
110 423:3.1E-23 
87 1136:5.2E-11 
95 888:4.9E-26 
109 454:1.5E-61 
79 1384:7.0E-12 
75 1508:1.8E-25 
103 640:6.4E-19 
80 1353:3.0E-47 
74 1539:1.5E-32 
106 547:7.2E-14 
107 516:1.9E-17 
83 1260:1.7E-15 
73 1570:1.8E-22 
85 1198:4.3E-41 
99 764:5.0E-26 
94 919:3.4E-12 
105 578:1.7E-29 
98 795:4.9E-14 
76 1477:1.2E-30 
112 361:7.3E-37 
92 981:1.4E-21 
104 609:3.4E-18 
113 330:2.0E-22 
86 1167:9.3E-39 
116 237:5.5E-41 
100 733:2.3E-39 
118 175:7.7E-22 
77 1446:1.1E-30 
97 826:3.7E-25 
90 1043:1.3E-27 
119 144:6.7E-34 
101 702:1.2E-24 
102 671:2.1E-22 
88 1105:4.2E-20 
81 1322:4.9E-19 
96 857:3.2E-23 
72 1601:5.4E-40 
82 1291:3.4E-17 
84 1229:9.1E-13 
111 392:3.3E-33 
115 268:3.6E-49 
108 485:1.2E-26 
114 299:1.5E-31 
103 641:6.4E-19 
109 455:6.3E-40 
71 1633:6.7E-22 
116 238:4.4E-42 
113 331:2.2E-15 
92 982:4.9E-20 
72 1602:2.6E-20 
73 1571:1.2E-57 
105 579:2.8E-30 
95 889:6.1E-30 
117 207:5.2E-19 
118 176:2.5E-21 
85 1199:3.2E-15 
106 548:1.7E-24 
104 610:1.9E-33 
101 703:2.1E-31 
108 486:1.2E-17 
88 1106:1.6E-45 
115 269:1.9E-12 
97 827:2.5E-12 
75 1509:1.5E-21 
119 145:9.8E-29 
96 858:3.6E-13 
112 362:6.5E-32 
110 424:3.4E-41 
80 1354:8.1E-46 
84 1230:1.1E-19 
89 1075:6.6E-31 
100 734:1.9E-16 
91 1013:3.7E-19 
94 920:6.4E-54 
79 1385:1.6E-21 
83 1261:8.7E-25 
74 1540:7.9E-26 
76 1478:3.6E-15 
82 1292:2.3E-25 
93 951:5.5E-14 
98 796:3.3E-12 
81 1323:4.9E-19 
99 765:1.2E-15 
78 1416:1.9E-16 
77 1447:1.2E-29 
109 456:1.6E-37 
100 735:2.7E-17 
72 1603:2.0E-58 
76 1479:1.8E-22 
111 394:1.4E-38 
106 549:1.7E-24 
101 704:2.4E-23 
82 1293:4.0E-29 
74 1541:4.6E-22 
86 1169:2.9E-32 
71 1634:9.1E-26 
114 301:2.7E-17 
108 487:1.1E-21 
103 642:6.4E-19 
94 921:5.2E-64 
113 332:1.7E-56 
102 673:4.2E-17 
119 146:3.3E-28 
115 270:3.4E-22 
90 1045:1.5E-27 
79 1386:2.8E-54 
104 611:3.8E-33 
75 1510:3.3E-21 
91 1014:5.2E-14 
83 1262:6.0E-13 
78 1417:1.4E-17 
93 952:5.7E-14 
88 1107:4.6E-14 
118 177:8.0E-26 
77 1448:2.3E-36 
110 425:8.2E-33 
96 859:1.7E-26 
112 363:3.3E-39 
73 1572:1.9E-25 
117 208:7.2E-25 
85 1200:3.6E-23 
89 1076:5.9E-15 
116 239:3.4E-42 
99 766:1.1E-15 
80 1355:2.2E-24 
105 580:5.4E-29 
89 1077:9.8E-16 
75 1511:2.2E-44 
92 984:7.4E-16 
115 271:2.9E-37 
104 612:1.0E-36 
72 1604:4.6E-32 
100 736:1.6E-18 
97 829:3.2E-46 
103 643:6.4E-19 
91 1015:1.5E-28 
101 705:3.3E-16 
105 581:2.5E-21 
112 364:7.1E-40 
102 674:1.6E-35 
94 922:2.2E-14 
96 860:6.3E-18 
77 1449:2.3E-36 
110 426:3.4E-36 
84 1232:3.0E-14 
106 550:6.6E-20 
118 178:5.7E-25 
87 1139:7.8E-29 
116 240:9.7E-52 
108 488:1.0E-37 
90 1046:9.6E-14 
73 1573:3.1E-44 
76 1480:3.5E-41 
113 333:8.7E-57 
86 1170:2.9E-36 
80 1356:1.9E-37 
88 1108:6.3E-37 
83 1263:5.2E-11 
114 302:1.3E-14 
79 1387:4.3E-41 
95 891:2.5E-17 
93 953:5.6E-30 
99 767:6.7E-29 
98 798:2.3E-18 
82 1294:1.9E-16 
111 395:2.5E-24 
117 209:1.7E-12 
119 147:9.8E-34 
109 457:1.0E-39 
101 706:2.7E-17 
96 861:8.8E-22 
74 1543:9.7E-43 
72 1605:4.6E-35 
80 1357:2.6E-40 
76 1481:4.2E-34 
92 985:4.0E-13 
113 334:1.0E-35 
104 613:9.3E-31 
106 551:6.0E-12 
87 1140:4.3E-16 
78 1419:8.0E-24 
94 923:1.7E-55 
111 396:4.0E-16 
75 1512:1.7E-25 
89 1078:9.7E-11 
82 1295:5.2E-30 
118 179:1.6E-27 
108 489:6.9E-38 
79 1388:1.3E-36 
117 210:2.0E-21 
73 1574:2.5E-52 
107 520:1.9E-14 
93 954:1.5E-33 
83 1264:5.2E-29 
95 892:1.1E-25 
109 458:2.2E-38 
103 644:7.1E-12 
97 830:2.8E-12 
105 582:6.6E-19 
115 272:1.2E-19 
110 427:3.3E-28 
119 148:2.2E-33 
102 675:1.1E-22 
77 1450:2.3E-36 
88 1109:2.7E-15 
112 365:1.6E-40 
99 768:1.7E-45 
72 1606:1.3E-19 
74 1544:2.2E-39 
73 1575:2.4E-19 
76 1482:1.2E-22 
108 490:1.7E-24 
89 1079:5.4E-24 
109 459:1.0E-26 
82 1296:1.4E-11 
84 1234:3.9E-13 
117 211:1.9E-12 
118 180:1.3E-16 
96 862:3.6E-19 
115 273:1.6E-13 
86 1172:1.9E-25 
88 1110:2.1E-37 
79 1389:3.3E-36 
112 366:4.0E-37 
98 800:7.6E-22 
91 1017:5.7E-15 
97 831:2.6E-34 
99 769:4.5E-16 
77 1451:2.3E-36 
81 1327:2.2E-21 
92 986:8.3E-19 
102 676:6.0E-11 
104 614:3.5E-38 
95 893:2.0E-26 
113 335:8.3E-36 
75 1513:1.0E-23 
93 955:1.0E-20 
105 583:8.9E-19 
78 1420:9.6E-22 
111 397:1.3E-12 
119 149:3.4E-19 
103 645:1.5E-19 
110 428:1.5E-29 
87 1141:6.0E-21 
80 1358:2.1E-41 
106 552:6.6E-11 
101 708:1.9E-18 
109 460:3.6E-31 
117 212:1.1E-31 
79 1390:3.0E-17 
119 150:4.4E-31 
75 1514:1.4E-49 
104 615:3.9E-28 
108 491:5.6E-45 
97 832:2.9E-29 
73 1576:7.9E-37 
83 1266:3.2E-14 
90 1049:3.0E-12 
111 398:1.8E-35 
76 1483:6.2E-16 
80 1359:3.7E-19 
115 274:8.2E-21 
88 1111:6.0E-34 
96 863:9.7E-21 
98 801:1.2E-17 
89 1080:1.5E-20 
112 367:2.8E-34 
93 956:7.8E-12 
77 1452:2.3E-36 
84 1235:2.2E-20 
110 429:5.6E-28 
100 739:2.4E-19 
87 1142:1.5E-16 
99 770:1.7E-31 
103 646:7.3E-15 
72 1607:7.8E-19 
91 1018:2.1E-14 
82 1297:1.5E-14 
78 1421:2.5E-11 
114 305:6.0E-12 
118 181:2.7E-16 
95 894:3.7E-22 
85 1204:5.2E-11 
105 584:1.9E-26 
107 522:4.7E-23 
116 243:6.0E-22 
106 553:3.8E-20 
74 1545:2.9E-12 
81 1328:7.4E-21 
102 677:7.8E-15 
113 336:8.5E-30 
72 1608:1.0E-11 
73 1577:2.4E-27 
76 1484:3.3E-48 
101 709:7.4E-25 
104 616:3.0E-37 
92 988:4.3E-20 
88 1112:2.7E-27 
93 957:4.9E-11 
117 213:7.0E-45 
116 244:4.5E-19 
89 1081:1.5E-11 
111 399:6.3E-36 
118 182:9.3E-15 
81 1329:1.7E-12 
98 802:8.1E-18 
78 1422:4.7E-14 
112 368:3.8E-32 
80 1360:4.7E-28 
86 1174:8.8E-18 
110 430:4.2E-40 
103 647:8.6E-36 
97 833:5.2E-17 
82 1298:9.7E-20 
100 740:2.8E-16 
109 461:1.4E-55 
115 275:9.2E-52 
90 1050:7.2E-17 
75 1515:7.0E-33 
99 771:4.1E-20 
79 1391:4.8E-41 
94 926:4.3E-33 
107 523:4.7E-23 
74 1546:1.6E-32 
102 678:4.0E-29 
87 1143:1.1E-14 
96 864:5.8E-33 
108 492:1.8E-17 
114 306:8.9E-40 
119 151:2.1E-14 
77 1453:2.3E-36 
79 1392:1.2E-37 
78 1423:8.3E-24 
73 1578:5.0E-29 
72 1609:2.1E-32 
76 1485:2.5E-19 
107 524:1.5E-29 
117 214:3.2E-21 
74 1547:5.7E-41 
111 400:4.7E-33 
120 121:1.5E-14 
114 307:2.8E-42 
86 1175:1.4E-16 
75 1516:5.8E-14 
92 989:2.2E-52 
84 1237:3.9E-11 
99 772:1.5E-22 
89 1082:5.6E-28 
110 431:5.6E-17 
77 1454:2.3E-36 
101 710:1.7E-49 
90 1051:1.1E-30 
112 369:6.7E-32 
104 617:1.9E-35 
119 152:1.2E-12 
97 834:2.4E-22 
98 803:2.2E-14 
83 1268:4.1E-11 
82 1299:5.4E-18 
91 1020:1.3E-15 
115 276:3.8E-22 
102 679:6.3E-14 
81 1330:2.5E-30 
106 555:1.4E-16 
113 338:5.3E-16 
103 648:3.8E-18 
94 927:5.4E-25 
87 1144:1.8E-17 
85 1206:2.3E-11 
88 1113:1.8E-23 
108 493:2.2E-21 
80 1361:8.0E-34 
95 896:2.0E-26 
109 462:1.0E-41 
118 183:3.4E-30 
109 463:5.5E-29 
74 1548:2.4E-25 
73 1579:2.4E-27 
110 432:9.5E-29 
91 1021:2.5E-14 
89 1083:1.2E-23 
82 1300:2.5E-28 
106 556:1.4E-16 
80 1362:1.8E-50 
104 618:2.2E-21 
118 184:1.8E-44 
114 308:2.3E-20 
88 1114:4.1E-15 
101 711:2.9E-12 
99 773:7.8E-29 
92 990:7.6E-17 
111 401:7.1E-11 
75 1517:1.4E-32 
85 1207:5.3E-18 
78 1424:5.6E-31 
103 649:1.9E-15 
107 525:2.7E-20 
116 246:1.3E-15 
117 215:3.7E-30 
120 122:5.6E-16 
98 804:1.6E-32 
84 1238:6.0E-21 
96 866:1.0E-23 
119 153:9.6E-15 
77 1455:2.3E-36 
115 277:1.3E-26 
108 494:2.4E-28 
94 928:5.4E-29 
81 1331:1.4E-19 
90 1052:1.6E-12 
79 1393:4.2E-26 
105 587:3.9E-27 
76 1486:1.2E-21 
87 1145:6.6E-28 
97 835:8.0E-15 
102 680:6.0E-14 
100 742:9.0E-24 
113 339:1.4E-34 
83 1269:4.4E-17 
112 370:2.3E-41 
110 433:7.2E-37 
97 836:8.5E-66 
117 216:8.0E-14 
76 1487:7.5E-22 
119 154:1.5E-13 
75 1518:3.0E-21 
79 1394:6.0E-20 
77 1456:2.3E-36 
100 743:9.0E-20 
72 1611:2.4E-25 
95 898:8.0E-21 
98 805:4.3E-18 
102 681:3.8E-30 
90 1053:9.6E-26 
113 340:8.4E-29 
74 1549:6.1E-23 
99 774:5.6E-13 
81 1332:6.1E-21 
86 1177:2.7E-25 
89 1084:1.2E-29 
109 464:5.8E-51 
115 278:5.0E-36 
118 185:1.3E-38 
114 309:3.3E-38 
94 929:3.0E-33 
103 650:3.6E-25 
83 1270:1.1E-12 
112 371:5.5E-30 
84 1239:5.4E-30 
87 1146:4.2E-18 
120 123:4.8E-19 
82 1301:1.7E-25 
108 495:2.1E-26 
80 1363:3.8E-49 
73 1580:2.6E-29 
111 402:1.2E-17 
104 619:1.3E-34 
101 712:3.7E-59 
107 526:1.5E-31 
106 557:9.0E-13 
85 1208:1.8E-13 
96 867:6.4E-22 
88 1115:3.7E-12 
72 1612:4.8E-28 
77 1457:2.3E-36 
85 1209:3.6E-25 
113 341:3.2E-16 
96 868:4.6E-23 
109 465:2.5E-37 
118 186:2.0E-78 
97 837:6.5E-33 
83 1271:4.6E-11 
93 961:5.1E-23 
102 682:3.1E-13 
92 992:2.2E-15 
112 372:3.7E-14 
103 651:3.7E-11 
104 620:1.4E-27 
95 899:1.0E-21 
111 403:5.1E-23 
120 124:3.2E-22 
87 1147:1.2E-27 
100 744:1.8E-24 
81 1333:6.6E-24 
82 1302:4.0E-18 
99 775:3.3E-29 
80 1364:3.9E-30 
108 496:6.9E-30 
98 806:2.5E-23 
90 1054:8.6E-19 
115 279:3.7E-20 
88 1116:7.4E-33 
94 930:5.0E-64 
101 713:1.6E-11 
107 527:1.5E-31 
119 155:3.9E-17 
75 1519:1.2E-35 
114 310:4.4E-47 
89 1085:6.8E-27 
73 1581:9.9E-50 
117 217:2.1E-25 
110 434:2.9E-38 
91 1023:3.6E-30 
74 1550:1.7E-24 
115 280:3.9E-21 
74 1551:1.2E-28 
107 528:3.5E-27 
95 900:2.3E-23 
108 497:4.1E-26 
80 1365:5.9E-17 
79 1396:2.2E-28 
103 652:3.4E-24 
81 1334:2.6E-14 
73 1582:4.9E-26 
72 1613:2.8E-38 
88 1117:1.6E-15 
83 1272:5.3E-13 
106 559:4.6E-23 
99 776:3.6E-18 
112 373:1.1E-31 
110 435:5.3E-31 
111 404:5.6E-22 
119 156:5.2E-16 
94 931:4.2E-17 
109 466:3.9E-33 
105 590:5.4E-15 
90 1055:3.4E-22 
118 187:3.3E-84 
92 993:9.4E-19 
98 807:1.2E-42 
96 869:4.7E-17 
97 838:2.3E-22 
120 125:1.2E-22 
91 1024:1.9E-26 
114 311:1.3E-17 
87 1148:6.3E-11 
75 1520:3.1E-42 
85 1210:4.5E-12 
104 621:2.2E-22 
101 714:6.2E-33 
77 1458:1.4E-48 
113 342:6.0E-38 
116 249:1.1E-17 
89 1086:2.2E-20 
117 218:0.0 
82 1303:1.5E-21 
84 1241:6.9E-16 
92 994:2.0E-36 
75 1521:3.2E-26 
73 1583:4.1E-17 
76 1490:1.6E-23 
103 653:2.8E-15 
102 684:6.1E-21 
105 591:4.0E-22 
101 715:6.5E-15 
100 746:4.8E-11 
96 870:6.5E-20 
87 1149:1.4E-36 
107 529:3.5E-27 
72 1614:1.5E-15 
85 1211:4.8E-22 
109 467:1.7E-45 
98 808:1.7E-12 
90 1056:6.3E-21 
115 281:1.8E-27 
95 901:8.0E-15 
99 777:1.4E-37 
108 498:1.0E-13 
117 219:8.1E-17 
82 1304:1.0E-15 
112 374:9.7E-38 
114 312:4.8E-39 
118 188:2.0E-95 
83 1273:2.5E-23 
79 1397:8.9E-43 
116 250:5.0E-14 
104 622:6.7E-19 
111 405:4.1E-21 
94 932:1.9E-16 
88 1118:5.6E-38 
106 560:1.4E-14 
89 1087:2.3E-11 
97 839:1.1E-47 
81 1335:6.3E-15 
110 436:1.7E-28 
119 157:5.5E-14 
77 1459:4.6E-40 
93 963:1.0E-17 
75 1522:5.7E-46 
109 468:1.3E-19 
114 313:8.2E-39 
83 1274:1.4E-19 
81 1336:5.5E-16 
118 189:5.0E-34 
90 1057:1.1E-20 
112 375:1.1E-37 
77 1460:1.9E-32 
111 406:1.7E-14 
76 1491:3.6E-55 
95 902:1.3E-39 
87 1150:1.9E-16 
93 964:1.8E-17 
120 127:1.3E-12 
96 871:8.8E-22 
82 1305:1.0E-15 
108 499:2.1E-29 
86 1181:7.6E-16 
105 592:4.0E-22 
107 530:3.0E-22 
106 561:1.4E-14 
99 778:4.2E-36 
110 437:2.6E-25 
79 1398:1.4E-35 
119 158:3.0E-79 
89 1088:5.5E-22 
80 1367:1.0E-23 
84 1243:3.1E-16 
101 716:2.2E-39 
102 685:2.8E-25 
78 1429:1.5E-35 
117 220:1.6E-44 
97 840:3.3E-31 
88 1119:7.9E-22 
73 1584:5.1E-13 
85 1212:5.3E-14 
94 933:5.4E-48 
72 1615:8.7E-19 
113 344:1.4E-31 
103 654:5.8E-65 
115 282:7.3E-22 
98 809:7.3E-16 
104 623:3.4E-25 
92 995:2.4E-17 
120 128:6.7E-18 
72 1616:6.8E-38 
73 1585:9.2E-22 
103 655:1.4E-21 
81 1337:9.9E-28 
89 1089:1.9E-24 
108 500:7.9E-21 
109 469:3.2E-38 
118 190:5.2E-41 
102 686:8.5E-57 
78 1430:7.9E-58 
87 1151:1.4E-29 
93 965:1.0E-22 
83 1275:8.0E-12 
84 1244:6.0E-18 
94 934:2.0E-38 
82 1306:2.8E-31 
91 1027:1.8E-15 
95 903:1.4E-25 
105 593:9.6E-22 
86 1182:4.1E-13 
76 1492:7.0E-34 
97 841:3.3E-21 
77 1461:1.2E-35 
110 438:1.9E-19 
114 314:4.9E-28 
88 1120:1.6E-24 
99 779:1.7E-13 
90 1058:8.3E-18 
111 407:7.9E-33 
119 159:9.8E-15 
75 1523:5.3E-24 
79 1399:3.7E-29 
116 252:2.2E-25 
113 345:2.4E-23 
92 996:6.2E-18 
115 283:7.8E-26 
117 221:7.2E-19 
101 717:1.3E-27 
104 624:6.8E-19 
85 1213:1.3E-14 
98 810:8.3E-14 
74 1554:8.5E-33 
107 531:4.9E-29 
95 904:4.8E-31 
79 1400:2.3E-35 
88 1121:1.0E-49 
83 1276:4.7E-13 
109 470:7.2E-35 
96 873:6.7E-24 
118 191:5.7E-37 
75 1524:4.4E-20 
99 780:2.2E-25 
102 687:3.2E-13 
78 1431:4.2E-17 
81 1338:1.4E-13 
115 284:5.1E-24 
120 129:1.4E-12 
72 1617:1.9E-28 
82 1307:9.4E-49 
90 1059:1.3E-21 
110 439:1.7E-27 
76 1493:3.7E-14 
77 1462:5.2E-36 
104 625:1.7E-21 
113 346:8.3E-27 
80 1369:4.6E-31 
103 656:1.3E-16 
74 1555:1.5E-42 
112 377:9.8E-36 
101 718:4.8E-47 
117 222:4.9E-26 
108 501:2.4E-47 
92 997:3.4E-17 
119 160:2.0E-15 
111 408:6.9E-15 
114 315:1.1E-17 
91 1028:8.3E-16 
89 1090:2.0E-23 
87 1152:3.2E-14 
107 532:3.1E-24 
98 811:1.6E-16 
105 594:8.0E-26 
106 563:4.4E-17 
97 842:3.7E-29 
120 130:1.2E-17 
75 1525:1.3E-18 
107 533:3.1E-24 
88 1122:1.2E-26 
91 1029:4.5E-12 
110 440:2.3E-42 
115 285:1.7E-19 
98 812:3.7E-13 
105 595:2.5E-21 
109 471:1.6E-16 
72 1618:5.2E-59 
111 409:6.5E-23 
74 1556:2.3E-45 
86 1184:1.4E-21 
113 347:1.5E-32 
77 1463:2.1E-54 
112 378:1.5E-43 
87 1153:4.1E-19 
95 905:7.4E-18 
90 1060:7.4E-24 
94 936:1.1E-44 
78 1432:5.9E-34 
93 967:2.4E-15 
99 781:6.5E-19 
100 750:1.9E-18 
118 192:1.9E-86 
119 161:5.9E-65 
104 626:7.4E-18 
102 688:2.7E-15 
73 1587:2.5E-16 
76 1494:2.9E-31 
83 1277:3.1E-28 
81 1339:3.3E-13 
114 316:3.2E-15 
92 998:1.2E-22 
117 223:6.3E-27 
101 719:1.0E-32 
106 564:4.4E-17 
79 1401:3.9E-18 
84 1246:4.3E-16 
97 843:8.3E-26 
96 874:1.0E-35 
103 657:1.3E-27 
108 502:5.6E-21 
77 1464:2.3E-18 
117 224:2.1E-15 
72 1619:8.5E-18 
84 1247:2.1E-13 
75 1526:7.2E-59 
73 1588:5.2E-38 
90 1061:2.5E-22 
108 503:1.8E-12 
111 410:3.3E-32 
95 906:2.1E-26 
88 1123:5.8E-18 
87 1154:1.8E-14 
102 689:6.9E-23 
78 1433:8.8E-79 
76 1495:4.7E-31 
80 1371:9.8E-22 
110 441:2.7E-32 
106 565:3.8E-18 
105 596:2.1E-18 
94 937:1.7E-47 
81 1340:7.1E-24 
99 782:2.1E-17 
112 379:3.6E-26 
113 348:5.2E-20 
101 720:1.1E-19 
116 255:1.2E-23 
119 162:8.7E-31 
103 658:1.0E-24 
100 751:7.9E-15 
118 193:9.7E-29 
104 627:3.9E-28 
109 472:2.9E-28 
74 1557:4.7E-16 
89 1092:2.5E-26 
93 968:6.5E-21 
98 813:3.7E-18 
79 1402:3.1E-36 
115 286:3.5E-19 
107 534:9.8E-22 
114 317:8.9E-20 
97 844:2.1E-13 
88 1124:2.1E-77 
76 1496:3.4E-43 
78 1434:4.1E-33 
80 1372:5.2E-12 
83 1279:7.8E-19 
118 194:1.5E-36 
85 1217:5.6E-15 
103 659:5.0E-30 
74 1558:1.1E-51 
90 1062:1.8E-21 
95 907:8.0E-19 
107 535:1.9E-20 
87 1155:3.6E-19 
99 783:1.1E-20 
84 1248:3.4E-20 
105 597:3.6E-16 
102 690:7.1E-23 
98 814:5.6E-36 
89 1093:2.2E-15 
75 1527:5.1E-55 
112 380:1.1E-35 
106 566:1.6E-14 
94 938:1.3E-31 
113 349:1.2E-32 
119 163:5.4E-17 
100 752:9.3E-16 
77 1465:7.8E-41 
97 845:3.2E-21 
115 287:6.8E-30 
79 1403:6.3E-41 
81 1341:5.3E-14 
110 442:1.3E-38 
101 721:4.6E-31 
86 1186:1.1E-12 
109 473:5.8E-38 
73 1589:3.0E-38 
114 318:4.5E-40 
93 969:2.9E-11 
96 876:1.3E-17 
108 504:1.6E-14 
111 411:8.5E-36 
91 1031:5.7E-25 
117 225:1.7E-13 
104 628:1.9E-26 
92 1000:2.4E-22 
120 132:2.4E-38 
74 1559:2.5E-35 
96 877:3.2E-15 
102 691:1.3E-20 
81 1342:1.5E-14 
103 660:3.2E-23 
86 1187:4.9E-13 
114 319:1.1E-44 
94 939:6.2E-19 
95 908:9.1E-49 
97 846:3.9E-17 
110 443:1.1E-20 
101 722:4.9E-12 
118 195:2.7E-37 
107 536:1.1E-25 
111 412:5.9E-36 
87 1156:4.0E-39 
116 257:6.7E-38 
99 784:2.0E-19 
109 474:1.7E-38 
104 629:2.9E-23 
73 1590:6.8E-34 
77 1466:1.4E-40 
83 1280:1.6E-17 
98 815:1.2E-15 
80 1373:4.9E-29 
91 1032:2.4E-18 
106 567:1.6E-14 
76 1497:1.4E-26 
93 970:5.0E-18 
75 1528:3.0E-41 
89 1094:2.2E-20 
112 381:9.9E-35 
88 1125:2.2E-20 
117 226:2.5E-24 
113 350:2.5E-36 
79 1404:1.8E-24 
119 164:1.1E-20 
92 1001:2.3E-16 
115 288:2.0E-22 
78 1435:8.6E-37 
108 505:2.6E-31 
100 753:6.8E-22 
85 1218:1.9E-14 
105 598:2.0E-22 
90 1063:1.5E-11 
120 133:2.6E-17 
109 475:4.3E-46 
97 847:1.3E-23 
76 1498:3.5E-28 
74 1560:6.0E-40 
91 1033:4.3E-19 
104 630:5.5E-26 
117 227:5.3E-78 
75 1529:1.9E-17 
88 1126:2.1E-24 
72 1622:8.7E-17 
93 971:2.6E-15 
90 1064:4.4E-23 
82 1312:3.7E-19 
119 165:7.6E-24 
114 320:3.2E-34 
101 723:1.5E-18 
102 692:8.1E-55 
116 258:5.8E-18 
96 878:1.5E-23 
99 785:1.4E-22 
79 1405:6.7E-22 
105 599:2.0E-22 
95 909:5.1E-58 
118 196:6.3E-38 
84 1250:1.2E-16 
86 1188:9.9E-12 
113 351:4.6E-33 
111 413:3.5E-11 
106 568:3.4E-17 
115 289:7.1E-17 
81 1343:3.2E-13 
108 506:6.7E-19 
100 754:1.0E-16 
73 1591:3.5E-16 
107 537:2.3E-35 
80 1374:6.9E-24 
103 661:2.5E-58 
85 1219:3.5E-11 
112 382:5.2E-33 
110 444:2.2E-21 
87 1157:3.7E-23 
120 134:2.1E-14 
77 1467:5.6E-14 
89 1095:9.4E-19 
99 786:8.5E-44 
118 197:3.8E-31 
76 1499:1.9E-18 
90 1065:1.1E-11 
107 538:2.4E-35 
79 1406:2.6E-22 
105 600:1.7E-17 
77 1468:5.9E-45 
119 166:4.4E-69 
89 1096:6.6E-17 
73 1592:4.4E-33 
98 817:5.0E-16 
87 1158:7.1E-12 
117 228:7.8E-28 
72 1623:3.0E-15 
104 631:1.6E-25 
88 1127:2.9E-23 
116 259:3.3E-21 
101 724:3.4E-31 
114 321:1.0E-16 
100 755:3.0E-18 
85 1220:7.1E-15 
75 1530:1.0E-49 
106 569:3.1E-11 
108 507:1.1E-13 
81 1344:4.3E-24 
80 1375:1.3E-34 
109 476:3.3E-43 
110 445:1.4E-19 
82 1313:2.0E-13 
112 383:2.6E-31 
103 662:4.5E-47 
91 1034:2.2E-26 
92 1003:2.3E-18 
97 848:1.3E-20 
95 910:1.4E-48 
78 1437:2.3E-43 
115 290:2.1E-17 
74 1561:8.4E-24 
113 352:6.0E-45 
83 1282:9.5E-14 
120 135:2.4E-17 
88 1128:5.2E-13 
74 1562:3.0E-44 
99 787:3.1E-20 
117 229:1.0E-82 
111 415:2.4E-13 
96 880:3.1E-31 
120 136:3.6E-17 
118 198:8.4E-18 
105 601:7.2E-18 
75 1531:6.5E-31 
107 539:1.0E-22 
94 942:4.0E-18 
72 1624:7.2E-24 
79 1407:3.2E-45 
97 849:7.7E-14 
77 1469:3.2E-45 
114 322:1.4E-35 
78 1438:3.8E-12 
81 1345:3.6E-14 
108 508:5.2E-28 
101 725:1.8E-16 
82 1314:5.7E-22 
115 291:2.8E-22 
91 1035:4.1E-28 
90 1066:9.3E-14 
102 694:7.2E-64 
95 911:2.5E-26 
87 1159:3.7E-26 
89 1097:1.7E-14 
76 1500:5.9E-45 
98 818:2.9E-16 
92 1004:2.2E-29 
109 477:1.2E-31 
110 446:5.0E-17 
119 167:4.6E-68 
93 973:6.1E-25 
112 384:7.0E-19 
113 353:2.9E-20 
103 663:5.7E-49 
104 632:4.9E-21 
88 1129:3.9E-22 
74 1563:1.9E-17 
87 1160:8.6E-22 
120 137:2.1E-15 
104 633:8.9E-19 
90 1067:9.5E-19 
113 354:3.2E-23 
85 1222:2.3E-27 
108 509:2.2E-44 
107 540:2.1E-22 
81 1346:3.1E-16 
98 819:3.3E-14 
116 261:5.0E-14 
84 1253:2.9E-17 
82 1315:1.0E-16 
100 757:9.1E-18 
101 726:1.3E-15 
92 1005:7.1E-20 
99 788:2.7E-19 
89 1098:8.6E-28 
111 416:2.6E-13 
112 385:1.2E-19 
102 695:9.6E-34 
97 850:2.7E-28 
83 1284:2.1E-13 
72 1625:4.3E-16 
79 1408:2.0E-32 
94 943:1.4E-39 
77 1470:5.1E-32 
109 478:6.2E-47 
106 571:3.5E-14 
119 168:1.8E-17 
118 199:1.8E-83 
93 974:8.6E-26 
110 447:2.8E-25 
75 1532:2.1E-16 
91 1036:3.0E-24 
115 292:1.3E-19 
103 664:1.2E-44 
76 1501:3.1E-29 
78 1439:3.6E-54 
96 881:3.3E-23 
95 912:1.3E-20 
117 230:4.8E-48 
72 1626:9.2E-20 
103 665:6.4E-34 
97 851:2.4E-27 
106 572:2.9E-14 
83 1285:1.7E-11 
79 1409:2.2E-40 
82 1316:1.0E-16 
86 1192:7.7E-29 
90 1068:1.9E-18 
81 1347:3.2E-19 
104 634:4.2E-21 
77 1471:1.0E-19 
110 448:2.8E-37 
80 1378:1.4E-33 
112 386:2.3E-34 
92 1006:4.8E-22 
108 510:2.4E-44 
119 169:3.3E-42 
117 231:1.2E-25 
115 293:1.8E-38 
98 820:5.6E-15 
109 479:1.1E-31 
84 1254:3.0E-16 
118 200:2.0E-26 
89 1099:4.8E-16 
87 1161:4.5E-15 
73 1595:2.1E-17 
107 541:1.2E-27 
111 417:3.2E-13 
101 727:3.7E-29 
93 975:1.0E-17 
75 1533:1.2E-24 
100 758:9.9E-17 
88 1130:1.4E-23 
114 324:8.0E-34 
113 355:1.6E-31 
96 882:6.8E-22 
95 913:1.9E-49 
76 1502:1.7E-35 
99 789:1.2E-38 
102 696:2.2E-11 
74 1564:1.1E-30 
94 944:2.7E-39 
110 449:1.4E-33 
72 1627:5.8E-23 
80 1379:7.8E-35 
114 325:2.6E-23 
117 232:3.4E-13 
77 1472:5.3E-42 
74 1565:2.6E-56 
75 1534:3.6E-18 
102 697:6.5E-18 
115 294:2.9E-20 
81 1348:6.0E-19 
91 1038:5.7E-27 
108 511:2.9E-21 
101 728:2.2E-35 
85 1224:1.4E-26 
120 139:8.8E-13 
94 945:3.4E-24 
88 1131:6.9E-62 
79 1410:2.8E-40 
112 387:3.4E-32 
93 976:3.8E-15 
111 418:2.3E-13 
104 635:2.0E-39 
109 480:9.1E-20 
97 852:1.6E-39 
100 759:3.3E-18 
82 1317:8.7E-11 
99 790:8.5E-20 
96 883:1.7E-13 
95 914:5.9E-17 
107 542:1.2E-17 
119 170:6.3E-38 
84 1255:1.6E-39 
103 666:6.3E-13 
73 1596:2.8E-25 
113 356:4.7E-26 
78 1441:7.0E-18 
118 201:1.5E-45 
98 821:1.9E-15 
87 1162:8.1E-21 
106 573:4.7E-32 
76 1503:2.4E-49 
72 1628:5.7E-49 
87 1163:4.4E-21 
118 202:3.8E-19 
103 667:3.7E-17 
109 481:7.0E-42 
75 1535:9.8E-53 
83 1287:1.8E-18 
120 140:4.9E-16 
111 419:1.1E-32 
99 791:6.1E-38 
94 946:7.5E-18 
73 1597:1.3E-24 
108 512:8.9E-32 
101 729:4.3E-21 
119 171:3.7E-22 
106 574:1.5E-29 
117 233:2.6E-84 
86 1194:6.0E-22 
107 543:4.3E-22 
84 1256:1.1E-14 
76 1504:5.0E-25 
113 357:1.9E-35 
74 1566:1.2E-50 
89 1101:9.6E-23 
77 1473:2.0E-42 
104 636:3.3E-32 
102 698:2.7E-41 
88 1132:4.2E-21 
110 450:7.3E-44 
115 295:4.2E-20 
80 1380:5.3E-31 
92 1008:9.7E-11 
98 822:7.1E-13 
95 915:3.9E-29 
81 1349:1.1E-14 
90 1070:3.8E-20 
79 1411:1.6E-32 
97 853:1.9E-22 
93 977:6.4E-23 
114 326:8.9E-23 
112 388:8.9E-32 
85 1225:1.0E-26 
82 1318:8.7E-11 
110 451:5.5E-25 
76 1505:4.9E-34 
104 637:1.5E-26 
81 1350:3.3E-30 
83 1288:4.7E-12 
75 1536:2.0E-24 
82 1319:9.5E-16 
88 1133:2.3E-22 
98 823:3.9E-20 
112 389:8.6E-32 
80 1381:2.0E-15 
106 575:3.4E-29 
118 203:1.5E-14 
116 265:4.6E-38 
77 1474:2.7E-19 
79 1412:1.2E-35 
107 544:3.5E-24 
99 792:3.4E-42 
84 1257:2.1E-40 
109 482:7.5E-18 
90 1071:1.0E-19 
108 513:6.4E-29 
86 1195:2.1E-16 
73 1598:3.4E-15 
89 1102:3.1E-29 
119 172:3.9E-72 
102 699:1.2E-17 
97 854:6.4E-27 
117 234:7.0E-58 
115 296:4.8E-18 
113 358:1.4E-30 
78 1443:3.7E-33 
111 420:5.8E-42 
101 730:4.7E-16 
93 978:2.4E-11 
120 141:9.3E-20 
87 1164:1.5E-11 
85 1226:4.8E-18 
94 947:1.0E-12 
96 885:3.8E-23 
114 327:8.9E-39 
103 668:6.3E-48 
74 1567:1.0E-19 
100 761:5.2E-25 
113 359:4.1E-23 
96 886:1.9E-18 
73 1599:8.0E-22 
93 979:7.0E-16 
115 297:3.1E-20 
91 1041:9.3E-33 
117 235:5.7E-43 
76 1506:5.5E-32 
84 1258:1.1E-14 
110 452:9.0E-23 
114 328:8.8E-20 
118 204:6.8E-13 
88 1134:1.7E-32 
82 1320:9.5E-16 
81 1351:6.5E-21 
86 1196:2.2E-28 
120 142:8.1E-23 
77 1475:3.8E-25 
108 514:9.5E-39 
80 1382:2.1E-32 
83 1289:1.5E-14 
100 762:9.7E-16 
79 1413:2.6E-39 
90 1072:4.2E-20 
85 1227:2.8E-13 
101 731:6.3E-38 
99 793:2.6E-36 
92 1010:2.6E-18 
75 1537:8.0E-36 
78 1444:1.2E-18 
74 1568:4.2E-27 
109 483:3.6E-15 
103 669:3.9E-21 
95 917:1.4E-15 
107 545:5.9E-17 
94 948:2.3E-33 
98 824:1.5E-11 
102 700:3.2E-18 
119 173:2.8E-76 
97 855:1.7E-15 
89 1103:1.8E-17 
112 390:1.7E-42 
104 638:3.1E-32 
87 1165:2.2E-20 
106 576:9.5E-31 
111 421:2.9E-39 
109 484:4.8E-13 
111 422:1.2E-38 
75 1538:5.0E-27 
78 1445:1.1E-44 
74 1569:2.6E-39 
106 577:9.5E-31 
114 329:6.2E-20 
76 1507:1.7E-12 
118 205:3.9E-12 
99 794:6.0E-50 
72 1631:2.4E-30 
91 1042:3.9E-19 
88 1135:4.1E-27 
82 1321:9.0E-25 
110 453:1.9E-39 
103 670:2.6E-66 
85 1228:2.6E-11 
97 856:4.7E-16 
100 763:3.9E-11 
81 1352:1.5E-11 
73 1600:5.7E-32 
96 887:1.2E-21 
113 360:1.2E-25 
98 825:1.8E-22 
120 143:3.6E-25 
92 1011:1.7E-31 
84 1259:1.6E-32 
119 174:1.0E-72 
86 1197:1.4E-23 
117 236:2.6E-60 
107 546:4.7E-37 
89 1104:5.0E-21 
93 980:5.3E-13 
94 949:2.1E-32 
79 1414:3.7E-23 
102 701:4.5E-39 
112 391:7.5E-45 
104 639:1.4E-19 
77 1476:3.8E-25 
108 515:4.0E-19 
95 918:2.7E-18 
80 1384:7.0E-12 
73 1601:8.1E-32 
81 1353:2.6E-20 
88 1136:4.5E-13 
108 516:1.3E-22 
72 1632:1.4E-24 
76 1508:1.8E-25 
74 1570:1.8E-22 
120 144:3.1E-28 
116 268:1.7E-25 
83 1291:4.9E-26 
92 1012:7.5E-16 
115 299:5.5E-33 
103 671:5.6E-64 
100 764:7.1E-14 
119 175:1.4E-72 
111 423:7.5E-27 
113 361:6.1E-35 
79 1415:1.2E-42 
87 1167:6.7E-14 
75 1539:1.5E-32 
86 1198:8.7E-33 
97 857:9.7E-60 
104 640:4.7E-30 
85 1229:7.4E-12 
102 702:2.1E-19 
82 1322:9.0E-25 
93 981:1.4E-22 
109 485:2.2E-36 
106 578:2.2E-15 
114 330:9.5E-23 
77 1477:1.2E-30 
110 454:9.3E-60 
112 392:8.9E-36 
99 795:6.7E-28 
118 206:3.1E-21 
94 950:1.0E-42 
96 888:6.2E-18 
107 547:5.4E-26 
101 733:7.4E-28 
89 1105:4.8E-29 
78 1446:3.2E-31 
91 1043:5.3E-35 
117 237:7.4E-56 
105 609:1.6E-21 
72 1633:6.7E-22 
86 1199:4.5E-22 
99 796:2.2E-24 
107 548:1.4E-30 
113 362:2.0E-30 
120 145:1.6E-19 
82 1323:9.0E-25 
90 1075:3.7E-26 
73 1602:3.0E-22 
97 858:5.9E-34 
78 1447:1.8E-33 
117 238:2.1E-51 
95 920:1.8E-22 
85 1230:9.3E-11 
81 1354:1.6E-17 
80 1385:1.6E-21 
105 610:1.1E-21 
79 1416:3.0E-14 
106 579:3.6E-17 
87 1168:2.0E-11 
89 1106:2.2E-26 
88 1137:2.5E-26 
110 455:8.2E-40 
103 672:1.6E-46 
91 1044:2.2E-12 
96 889:6.0E-19 
114 331:4.3E-15 
75 1540:7.9E-26 
94 951:1.3E-32 
77 1478:3.6E-15 
100 765:2.7E-17 
111 424:9.2E-41 
74 1571:1.2E-57 
92 1013:6.0E-17 
76 1509:1.5E-21 
119 176:2.1E-42 
101 734:1.2E-20 
108 517:1.1E-21 
102 703:9.1E-27 
104 641:4.7E-30 
73 1603:9.0E-45 
74 1572:1.9E-25 
119 177:8.9E-20 
115 301:6.9E-19 
75 1541:4.6E-22 
97 859:7.9E-64 
118 208:1.5E-19 
83 1293:2.0E-23 
89 1107:2.3E-22 
101 735:5.0E-16 
80 1386:2.8E-54 
72 1634:9.1E-26 
105 611:6.0E-20 
116 270:1.9E-14 
92 1014:4.8E-48 
77 1479:1.8E-22 
109 487:4.6E-18 
86 1200:1.0E-28 
94 952:2.4E-31 
112 394:6.6E-38 
90 1076:1.6E-12 
108 518:5.4E-19 
102 704:1.6E-30 
104 642:4.7E-30 
87 1169:8.7E-28 
99 797:2.7E-23 
95 921:7.9E-20 
76 1510:3.3E-21 
88 1138:6.2E-15 
82 1324:5.2E-17 
84 1262:1.0E-37 
117 239:1.4E-58 
110 456:5.1E-37 
103 673:5.4E-45 
111 425:2.0E-32 
120 146:8.0E-19 
107 549:1.4E-30 
114 332:2.4E-55 
91 1045:9.2E-26 
113 363:6.4E-39 
79 1417:7.3E-31 
78 1448:3.7E-27 
106 580:1.1E-11 
81 1355:2.2E-13 
84 1263:1.0E-19 
74 1573:3.1E-44 
81 1356:2.1E-21 
73 1604:9.5E-36 
80 1387:4.3E-41 
78 1449:3.7E-27 
96 891:4.0E-17 
119 178:1.6E-34 
104 643:4.7E-30 
94 953:1.1E-19 
79 1418:7.4E-13 
100 767:7.0E-22 
82 1325:6.0E-17 
98 829:7.4E-23 
113 364:3.0E-40 
77 1480:3.5E-41 
99 798:9.6E-21 
118 209:3.3E-11 
92 1015:2.2E-15 
117 240:1.2E-82 
114 333:1.1E-55 
103 674:3.2E-26 
111 426:2.9E-42 
76 1511:2.2E-44 
112 395:3.3E-25 
110 457:3.6E-42 
109 488:1.4E-36 
115 302:9.9E-16 
88 1139:1.8E-19 
107 550:9.9E-22 
108 519:5.4E-19 
97 860:1.6E-11 
105 612:2.6E-17 
116 271:1.7E-24 
85 1232:9.3E-17 
87 1170:6.5E-26 
83 1294:4.1E-14 
120 147:3.2E-24 
102 705:1.1E-15 
101 736:4.5E-16 
93 985:5.9E-18 
73 1605:5.8E-37 
74 1574:2.5E-52 
100 768:1.7E-13 
99 799:5.6E-34 
78 1450:3.7E-27 
107 551:6.0E-11 
108 520:2.0E-18 
117 241:4.2E-11 
76 1512:1.7E-25 
77 1481:4.2E-34 
94 954:9.8E-16 
75 1543:9.7E-43 
106 582:3.7E-15 
96 892:9.6E-16 
119 179:7.1E-37 
92 1016:1.6E-11 
97 861:4.1E-41 
120 148:2.7E-21 
114 334:1.3E-33 
82 1326:8.5E-11 
79 1419:1.3E-37 
113 365:7.9E-38 
80 1388:1.3E-36 
88 1140:7.7E-36 
116 272:1.1E-14 
111 427:8.2E-29 
110 458:7.5E-39 
91 1047:3.0E-16 
112 396:8.9E-16 
101 737:9.7E-36 
98 830:8.6E-11 
95 923:6.8E-20 
90 1078:4.4E-11 
89 1109:8.7E-17 
109 489:9.5E-37 
81 1357:5.6E-24 
105 613:3.1E-28 
118 210:1.6E-21 
103 675:9.4E-19 
104 644:1.2E-28 
78 1451:3.7E-27 
80 1389:3.3E-36 
105 614:8.7E-14 
74 1575:2.4E-19 
88 1141:6.1E-20 
84 1265:6.8E-13 
108 521:2.1E-16 
91 1048:2.1E-12 
75 1544:2.2E-39 
111 428:3.6E-30 
107 552:2.2E-23 
100 769:9.9E-19 
119 180:1.1E-12 
82 1327:1.5E-24 
120 149:1.4E-83 
102 707:1.0E-10 
97 862:1.2E-30 
92 1017:2.5E-20 
77 1482:1.2E-22 
117 242:1.2E-14 
90 1079:4.9E-19 
79 1420:2.8E-26 
110 459:4.2E-26 
104 645:2.0E-26 
109 490:4.1E-29 
95 924:7.7E-20 
73 1606:5.5E-31 
81 1358:5.9E-16 
103 676:5.6E-18 
112 397:8.9E-13 
113 366:3.6E-36 
93 986:5.2E-24 
96 893:6.0E-18 
87 1172:3.4E-37 
106 583:1.2E-11 
89 1110:3.5E-17 
94 955:2.1E-17 
101 738:4.1E-39 
85 1234:1.1E-12 
99 800:5.6E-34 
98 831:7.7E-21 
114 335:1.2E-33 
118 211:3.4E-11 
76 1513:1.0E-23 
74 1576:7.9E-37 
73 1607:6.6E-34 
111 429:4.1E-25 
96 894:2.0E-20 
109 491:3.2E-41 
78 1452:3.7E-27 
77 1483:6.2E-16 
82 1328:6.0E-23 
114 336:1.2E-29 
100 770:1.5E-26 
115 305:1.6E-13 
94 956:6.5E-11 
86 1204:2.2E-14 
90 1080:3.9E-22 
118 212:2.3E-38 
97 863:1.6E-25 
76 1514:1.4E-49 
99 801:7.1E-33 
80 1390:3.0E-17 
108 522:6.7E-44 
81 1359:4.1E-17 
103 677:6.2E-65 
79 1421:8.9E-24 
101 739:3.3E-18 
104 646:4.4E-28 
117 243:4.0E-36 
92 1018:3.8E-16 
116 274:1.8E-14 
105 615:3.6E-23 
120 150:4.4E-14 
113 367:5.2E-34 
75 1545:2.9E-12 
107 553:4.9E-22 
102 708:1.2E-19 
88 1142:1.1E-14 
112 398:3.7E-36 
84 1266:1.5E-24 
110 460:1.8E-29 
98 832:1.6E-16 
89 1111:1.1E-20 
93 987:9.0E-11 
95 925:1.6E-16 
119 181:1.2E-11 
110 461:1.5E-45 
76 1515:7.0E-33 
73 1608:1.4E-17 
102 709:5.9E-25 
99 802:3.5E-48 
109 492:6.5E-11 
74 1577:2.4E-27 
89 1112:5.4E-20 
93 988:2.1E-23 
111 430:4.7E-40 
108 523:6.7E-44 
91 1050:1.0E-25 
86 1205:8.2E-15 
88 1143:3.7E-29 
80 1391:4.8E-41 
79 1422:9.0E-21 
119 182:3.8E-21 
95 926:2.5E-15 
101 740:2.5E-57 
117 244:7.0E-25 
92 1019:7.2E-45 
96 895:5.5E-15 
116 275:3.8E-32 
82 1329:6.7E-21 
98 833:1.3E-11 
106 585:2.2E-16 
78 1453:3.7E-27 
81 1360:1.1E-14 
105 616:2.2E-13 
115 306:1.1E-42 
77 1484:3.3E-48 
84 1267:9.2E-13 
87 1174:1.6E-20 
113 368:3.9E-31 
107 554:4.9E-22 
75 1546:1.6E-32 
104 647:5.1E-19 
100 771:2.9E-17 
118 213:3.5E-48 
103 678:2.2E-13 
112 399:1.5E-36 
97 864:2.1E-25 
74 1578:5.0E-29 
90 1082:3.2E-30 
113 369:1.8E-31 
75 1547:5.7E-41 
88 1144:3.1E-19 
110 462:2.7E-41 
114 338:7.9E-16 
111 431:1.3E-16 
100 772:3.6E-14 
94 958:6.8E-16 
107 555:1.8E-27 
78 1454:3.7E-27 
106 586:3.6E-15 
87 1175:9.1E-20 
99 803:6.6E-20 
79 1423:1.6E-19 
103 679:1.7E-65 
119 183:1.2E-72 
101 741:1.4E-21 
84 1268:4.8E-14 
81 1361:6.6E-24 
112 400:1.7E-35 
76 1516:5.8E-14 
92 1020:9.9E-15 
118 214:1.1E-13 
102 710:1.2E-51 
85 1237:7.7E-11 
109 493:7.0E-27 
91 1051:7.4E-24 
77 1485:2.5E-19 
96 896:3.7E-15 
82 1330:9.5E-32 
80 1392:1.2E-37 
108 524:4.0E-45 
115 307:3.2E-42 
105 617:7.6E-21 
73 1609:1.4E-22 
95 927:3.4E-22 
117 245:2.0E-18 
83 1300:4.1E-12 
77 1486:1.2E-21 
75 1548:2.4E-25 
115 308:5.0E-22 
112 401:5.3E-11 
110 463:6.7E-30 
119 184:6.1E-32 
94 959:2.0E-16 
102 711:3.2E-22 
82 1331:3.4E-29 
84 1269:9.2E-15 
76 1517:1.4E-32 
90 1083:1.0E-21 
117 246:5.8E-25 
99 804:7.1E-14 
113 370:5.0E-41 
89 1114:6.9E-18 
74 1579:2.4E-27 
109 494:8.1E-36 
91 1052:3.0E-21 
120 153:1.7E-17 
118 215:2.8E-26 
92 1021:3.2E-16 
79 1424:7.7E-42 
103 680:1.5E-66 
111 432:2.9E-28 
86 1207:1.6E-17 
93 990:8.0E-28 
98 835:7.0E-25 
121 122:2.1E-17 
97 866:2.7E-37 
81 1362:7.4E-19 
106 587:8.0E-15 
107 556:1.8E-27 
78 1455:3.7E-27 
88 1145:5.6E-25 
105 618:1.1E-20 
100 773:7.2E-18 
114 339:4.0E-35 
80 1393:4.2E-26 
101 742:7.7E-23 
108 525:7.8E-28 
85 1238:7.2E-24 
87 1176:2.2E-17 
75 1549:6.1E-23 
81 1363:2.6E-22 
106 588:2.3E-11 
113 371:1.6E-28 
85 1239:9.9E-17 
110 464:3.1E-44 
94 960:4.3E-42 
99 805:1.5E-31 
78 1456:3.7E-27 
107 557:5.0E-18 
102 712:2.3E-61 
109 495:1.0E-30 
86 1208:7.6E-23 
105 619:1.6E-31 
97 867:1.8E-45 
73 1611:2.9E-33 
95 929:3.5E-16 
103 681:1.3E-16 
120 154:1.7E-18 
118 216:2.6E-16 
111 433:1.2E-30 
96 898:7.1E-35 
91 1053:3.1E-42 
89 1115:3.0E-15 
77 1487:7.5E-22 
115 309:1.6E-37 
112 402:5.1E-19 
114 340:1.8E-28 
117 247:2.9E-21 
84 1270:6.6E-17 
79 1425:8.3E-19 
101 743:3.4E-39 
108 526:2.9E-45 
121 123:6.9E-18 
76 1518:3.0E-21 
87 1177:4.1E-30 
98 836:9.5E-21 
74 1580:2.6E-29 
80 1394:6.0E-20 
100 774:4.9E-15 
90 1084:2.7E-25 
83 1301:4.7E-27 
104 650:1.7E-22 
93 991:2.8E-11 
116 278:4.5E-17 
119 185:1.1E-32 
88 1146:1.7E-28 
82 1332:3.0E-28 
104 651:8.2E-11 
87 1178:3.0E-16 
103 682:9.2E-35 
95 930:7.8E-22 
97 868:2.2E-31 
94 961:2.2E-24 
112 403:1.2E-23 
78 1457:3.7E-27 
109 496:4.2E-31 
108 527:2.9E-45 
115 310:3.8E-49 
79 1426:8.3E-19 
81 1364:4.7E-13 
92 1023:5.2E-11 
73 1612:3.0E-26 
118 217:6.2E-21 
99 806:1.2E-63 
93 992:1.4E-12 
74 1581:9.9E-50 
100 775:6.3E-12 
89 1116:2.3E-22 
76 1519:1.2E-35 
90 1085:2.7E-29 
96 899:4.0E-19 
75 1550:1.7E-24 
113 372:7.2E-14 
86 1209:3.0E-33 
110 465:3.3E-38 
102 713:1.1E-13 
106 589:2.3E-11 
91 1054:2.0E-17 
85 1240:3.4E-12 
114 341:4.6E-17 
98 837:5.0E-13 
121 124:3.8E-33 
119 186:1.3E-27 
82 1333:1.5E-32 
88 1147:1.5E-75 
84 1271:3.6E-11 
111 434:3.0E-36 
101 744:2.4E-41 
105 620:3.2E-22 
76 1520:3.1E-42 
96 900:6.9E-24 
82 1334:1.6E-24 
79 1427:8.3E-19 
103 683:3.0E-25 
93 993:2.4E-12 
102 714:1.6E-24 
101 745:6.2E-36 
107 559:1.2E-18 
88 1148:1.3E-13 
95 931:1.2E-54 
121 125:2.7E-36 
100 776:8.8E-18 
81 1365:1.0E-14 
85 1241:1.1E-12 
118 218:3.9E-82 
109 497:4.3E-28 
73 1613:3.0E-31 
113 373:5.2E-31 
110 466:1.7E-34 
74 1582:4.9E-26 
114 342:5.3E-38 
84 1272:1.9E-32 
80 1396:2.2E-28 
99 807:7.9E-14 
91 1055:2.5E-17 
97 869:2.3E-36 
87 1179:1.6E-17 
98 838:4.3E-16 
75 1551:1.2E-28 
115 311:5.2E-19 
119 187:5.9E-28 
104 652:5.4E-118 
108 528:8.7E-48 
90 1086:1.5E-19 
89 1117:3.5E-21 
106 590:6.4E-13 
92 1024:3.3E-21 
111 435:2.5E-36 
86 1210:7.9E-16 
117 249:1.0E-20 
78 1458:8.9E-44 
112 404:2.7E-21 
74 1583:4.1E-17 
119 188:4.2E-26 
120 157:4.2E-18 
99 808:3.8E-21 
91 1056:1.9E-18 
95 932:2.2E-51 
100 777:3.3E-36 
121 126:7.9E-19 
108 529:8.7E-48 
73 1614:2.1E-26 
93 994:2.2E-15 
97 870:2.6E-28 
86 1211:2.6E-24 
113 374:8.1E-35 
89 1118:1.3E-16 
84 1273:1.6E-15 
76 1521:3.2E-26 
92 1025:3.9E-14 
109 498:2.7E-15 
111 436:5.7E-29 
106 591:1.2E-13 
110 467:9.5E-47 
102 715:5.1E-18 
117 250:1.8E-17 
118 219:3.7E-15 
88 1149:1.1E-35 
79 1428:8.3E-19 
80 1397:8.9E-43 
78 1459:3.7E-44 
90 1087:2.8E-13 
115 312:2.6E-42 
98 839:8.5E-23 
82 1335:1.5E-30 
77 1490:1.6E-23 
107 560:8.6E-20 
101 746:7.1E-25 
105 622:7.3E-17 
112 405:8.4E-23 
94 963:5.7E-11 
74 1584:5.1E-13 
73 1615:1.1E-15 
120 158:2.4E-14 
77 1491:3.6E-55 
76 1522:5.7E-46 
97 871:4.5E-60 
85 1243:4.6E-13 
117 251:9.2E-19 
104 654:1.2E-23 
116 282:5.4E-16 
81 1367:5.8E-25 
109 499:1.7E-34 
86 1212:2.5E-21 
114 344:3.1E-32 
100 778:7.2E-24 
106 592:1.2E-13 
105 623:1.0E-16 
98 840:9.6E-12 
112 406:1.3E-14 
80 1398:1.4E-35 
96 902:2.3E-13 
108 530:8.6E-49 
93 995:1.7E-14 
111 437:3.2E-28 
101 747:8.7E-13 
118 220:1.4E-46 
79 1429:1.8E-40 
88 1150:1.2E-34 
121 127:2.1E-21 
89 1119:1.2E-17 
78 1460:3.3E-28 
90 1088:2.4E-24 
113 375:2.4E-36 
82 1336:2.8E-24 
102 716:4.5E-36 
119 189:3.6E-26 
103 685:5.1E-22 
87 1181:4.8E-17 
107 561:8.6E-20 
95 933:6.2E-23 
91 1057:6.9E-26 
99 809:2.2E-21 
115 313:1.4E-44 
110 468:1.2E-15 
109 500:5.8E-14 
73 1616:4.8E-51 
119 190:7.6E-25 
77 1492:7.0E-34 
98 841:4.2E-37 
74 1585:9.2E-22 
79 1430:4.8E-53 
101 748:3.3E-29 
89 1120:4.0E-22 
75 1554:8.5E-33 
111 438:3.9E-20 
87 1182:6.9E-12 
99 810:2.3E-32 
96 903:9.5E-20 
81 1368:4.2E-11 
110 469:7.8E-38 
76 1523:5.3E-24 
93 996:1.4E-19 
92 1027:3.0E-15 
107 562:8.8E-17 
83 1306:2.2E-12 
84 1275:2.9E-17 
78 1461:4.8E-45 
115 314:2.6E-28 
117 252:3.6E-37 
103 686:1.5E-16 
91 1058:4.9E-33 
102 717:6.0E-31 
118 221:1.2E-16 
116 283:1.3E-17 
80 1399:3.7E-29 
90 1089:1.5E-16 
108 531:6.2E-44 
112 407:7.1E-36 
82 1337:3.1E-17 
120 159:1.4E-37 
97 872:6.7E-38 
121 128:3.7E-15 
94 965:7.2E-14 
104 655:2.5E-25 
88 1151:2.7E-74 
85 1244:2.0E-14 
105 624:2.7E-13 
114 345:9.3E-24 
73 1617:1.5E-23 
109 501:2.3E-42 
112 408:2.9E-17 
101 749:2.8E-13 
108 532:2.9E-51 
94 966:2.5E-14 
114 346:3.5E-27 
92 1028:1.2E-12 
110 470:1.5E-34 
111 439:9.1E-27 
119 191:4.9E-25 
118 222:1.5E-23 
115 315:4.2E-18 
100 780:1.3E-12 
77 1493:3.7E-14 
84 1276:2.9E-17 
113 377:2.6E-33 
89 1121:1.7E-14 
80 1400:2.3E-35 
93 997:2.2E-18 
78 1462:5.4E-38 
85 1245:2.0E-23 
104 656:9.4E-33 
81 1369:5.3E-17 
79 1431:1.9E-18 
107 563:1.8E-14 
117 253:7.5E-15 
90 1090:1.7E-21 
106 594:1.0E-15 
98 842:7.6E-17 
120 160:3.7E-67 
83 1307:1.2E-15 
76 1524:4.4E-20 
102 718:1.3E-44 
99 811:3.9E-33 
103 687:4.3E-47 
75 1555:1.5E-42 
95 935:9.5E-11 
105 625:4.4E-16 
88 1152:1.1E-18 
82 1338:9.7E-23 
91 1059:8.1E-35 
97 873:5.4E-48 
97 874:5.5E-42 
86 1215:4.3E-16 
73 1618:2.5E-37 
119 192:2.8E-27 
92 1029:1.3E-17 
76 1525:1.3E-18 
109 502:6.8E-22 
74 1587:2.5E-16 
114 347:6.9E-32 
87 1184:7.7E-51 
94 967:7.6E-18 
89 1122:1.4E-24 
91 1060:4.2E-18 
103 688:1.5E-28 
107 564:1.8E-14 
77 1494:2.9E-31 
85 1246:4.2E-17 
106 595:1.6E-13 
115 316:4.9E-21 
111 440:1.6E-40 
110 471:1.1E-16 
75 1556:2.3E-45 
95 936:1.9E-21 
118 223:3.5E-21 
88 1153:1.3E-29 
99 812:7.3E-23 
82 1339:1.3E-23 
102 719:3.7E-24 
104 657:1.6E-16 
108 533:2.9E-51 
112 409:7.0E-22 
93 998:2.3E-14 
96 905:3.4E-19 
101 750:2.7E-48 
78 1463:1.3E-82 
120 161:1.1E-12 
100 781:5.4E-22 
79 1432:2.0E-51 
80 1401:3.9E-18 
113 378:5.5E-41 
84 1277:3.1E-12 
74 1588:5.2E-38 
75 1557:4.7E-16 
76 1526:7.2E-59 
80 1402:3.1E-36 
88 1154:8.7E-16 
113 379:6.1E-25 
111 441:3.6E-31 
73 1619:1.9E-11 
79 1433:2.3E-54 
85 1247:4.2E-17 
118 224:2.1E-14 
107 565:2.2E-26 
97 875:6.1E-18 
84 1278:1.1E-21 
78 1464:9.3E-17 
108 534:3.0E-52 
110 472:1.9E-29 
95 937:5.1E-18 
77 1495:4.7E-31 
119 193:7.0E-23 
105 627:6.9E-25 
101 751:1.3E-13 
109 503:2.1E-22 
114 348:3.5E-21 
96 906:4.2E-18 
99 813:8.1E-31 
112 410:8.8E-33 
115 317:6.7E-25 
106 596:4.7E-13 
104 658:1.8E-30 
91 1061:2.2E-26 
82 1340:1.6E-32 
98 844:1.1E-50 
94 968:3.8E-23 
87 1185:2.2E-14 
92 1030:1.6E-12 
117 255:1.8E-33 
120 162:7.1E-23 
116 286:4.1E-14 
90 1092:4.4E-27 
98 845:1.9E-16 
104 659:1.4E-42 
88 1155:1.8E-20 
74 1589:3.0E-38 
102 721:6.8E-21 
106 597:2.9E-15 
121 132:3.9E-19 
89 1124:6.6E-28 
76 1527:5.1E-55 
75 1558:1.1E-51 
120 163:1.6E-19 
103 690:8.5E-19 
99 814:2.9E-15 
105 628:7.3E-24 
80 1403:6.3E-41 
87 1186:7.4E-16 
96 907:7.2E-22 
115 318:1.4E-42 
119 194:6.2E-26 
92 1031:1.0E-18 
73 1620:1.8E-11 
111 442:3.2E-39 
108 535:1.3E-46 
95 938:5.0E-14 
107 566:1.5E-21 
85 1248:7.6E-26 
97 876:5.2E-19 
79 1434:1.0E-33 
112 411:4.9E-34 
109 504:4.3E-12 
84 1279:2.0E-25 
94 969:1.2E-38 
93 1000:1.3E-17 
86 1217:5.8E-12 
101 752:1.4E-41 
91 1062:8.6E-26 
77 1496:3.4E-43 
82 1341:4.3E-20 
78 1465:3.6E-36 
114 349:1.6E-33 
110 473:7.4E-37 
90 1093:3.6E-19 
113 380:5.8E-35 
118 225:3.9E-13 
74 1590:6.8E-34 
75 1559:2.5E-35 
118 226:1.7E-24 
115 319:2.8E-44 
113 381:4.3E-34 
119 195:6.0E-25 
117 257:1.9E-50 
99 815:1.9E-31 
76 1528:3.0E-41 
90 1094:3.3E-28 
96 908:2.1E-23 
105 629:5.2E-27 
110 474:2.4E-38 
104 660:9.1E-23 
87 1187:2.2E-14 
86 1218:1.3E-17 
108 536:1.5E-49 
77 1497:1.4E-26 
79 1435:3.6E-43 
93 1001:2.7E-12 
98 846:3.7E-15 
80 1404:1.8E-24 
95 939:2.3E-13 
84 1280:5.4E-17 
101 753:4.4E-30 
109 505:2.0E-27 
106 598:4.0E-21 
94 970:6.5E-16 
89 1125:5.4E-17 
102 722:3.3E-12 
103 691:5.5E-62 
88 1156:1.6E-69 
112 412:3.6E-34 
121 133:7.7E-17 
120 164:9.1E-17 
97 877:1.0E-12 
82 1342:2.3E-22 
78 1466:1.0E-36 
111 443:8.8E-21 
100 784:1.5E-19 
91 1063:2.8E-13 
73 1621:4.3E-13 
107 567:1.5E-21 
114 350:3.0E-37 
115 320:4.8E-36 
73 1622:5.9E-20 
106 599:4.0E-21 
100 785:3.7E-22 
92 1033:1.1E-11 
80 1405:6.7E-22 
96 909:1.3E-25 
114 351:3.8E-32 
83 1312:6.9E-15 
94 971:6.7E-11 
110 475:6.3E-39 
75 1560:6.0E-40 
85 1250:5.5E-24 
117 258:2.4E-34 
78 1467:2.0E-16 
77 1498:3.5E-28 
105 630:9.2E-21 
76 1529:1.9E-17 
120 165:1.6E-19 
84 1281:5.0E-37 
109 506:2.0E-18 
95 940:2.6E-39 
87 1188:4.1E-16 
103 692:1.6E-22 
98 847:1.0E-12 
90 1095:5.9E-21 
88 1157:6.8E-17 
99 816:9.7E-35 
82 1343:1.3E-23 
89 1126:6.8E-27 
121 134:2.1E-18 
118 227:7.5E-86 
111 444:7.9E-19 
91 1064:7.2E-28 
108 537:2.9E-42 
102 723:9.1E-15 
101 754:5.4E-11 
113 382:3.9E-36 
119 196:1.2E-27 
81 1374:4.9E-12 
97 878:2.7E-17 
104 661:7.6E-20 
74 1591:3.5E-16 
112 413:6.5E-13 
115 321:7.0E-18 
73 1623:3.0E-14 
91 1065:1.8E-11 
79 1437:6.8E-52 
94 972:5.6E-11 
77 1499:1.9E-18 
85 1251:9.9E-13 
121 135:1.4E-25 
80 1406:2.6E-22 
106 600:2.2E-14 
100 786:2.8E-16 
110 476:5.7E-44 
82 1344:1.4E-32 
117 259:7.6E-42 
111 445:4.5E-17 
119 197:5.0E-18 
87 1189:4.8E-11 
103 693:3.3E-30 
102 724:4.3E-37 
105 631:4.4E-20 
88 1158:4.8E-13 
109 507:1.4E-17 
99 817:9.1E-28 
120 166:4.4E-14 
84 1282:4.8E-15 
114 352:2.9E-46 
118 228:2.3E-22 
104 662:3.0E-16 
113 383:2.2E-32 
107 569:5.3E-13 
90 1096:3.6E-17 
108 538:3.0E-48 
93 1003:3.5E-21 
76 1530:1.0E-49 
89 1127:4.4E-11 
75 1561:8.4E-24 
96 910:5.9E-19 
101 755:4.8E-16 
92 1034:3.0E-15 
74 1592:4.4E-33 
98 848:1.5E-16 
78 1468:2.1E-41 
97 879:4.0E-15 
82 1345:2.3E-24 
100 787:3.2E-17 
89 1128:5.8E-18 
79 1438:3.2E-16 
76 1531:6.5E-31 
95 942:8.4E-18 
98 849:3.0E-17 
121 136:2.0E-25 
110 477:6.9E-32 
111 446:1.1E-15 
101 756:4.9E-14 
92 1035:2.5E-28 
77 1500:5.9E-45 
113 384:5.5E-17 
97 880:5.6E-47 
90 1097:1.2E-17 
106 601:1.7E-18 
84 1283:2.2E-21 
94 973:5.7E-21 
108 539:1.6E-48 
116 291:5.7E-13 
114 353:7.0E-21 
75 1562:3.0E-44 
115 322:8.5E-36 
119 198:1.8E-13 
99 818:1.3E-22 
87 1190:1.1E-19 
96 911:8.8E-23 
78 1469:1.2E-45 
80 1407:3.2E-45 
112 415:1.4E-12 
88 1159:9.6E-24 
91 1066:1.1E-17 
117 260:1.8E-14 
86 1221:2.7E-14 
102 725:4.0E-18 
73 1624:1.8E-26 
103 694:1.8E-25 
104 663:1.4E-19 
118 229:7.3E-83 
107 570:5.1E-31 
109 508:1.5E-17 
89 1129:1.5E-13 
79 1439:3.3E-49 
75 1563:1.9E-17 
104 664:3.1E-19 
96 912:3.8E-23 
105 633:2.6E-18 
90 1098:1.1E-17 
102 726:1.9E-23 
88 1160:2.0E-33 
85 1253:3.9E-32 
111 447:2.4E-23 
121 137:2.2E-27 
91 1067:1.9E-14 
119 199:3.3E-20 
114 354:6.6E-24 
86 1222:1.5E-19 
107 571:8.4E-12 
76 1532:2.1E-16 
109 509:4.0E-39 
80 1408:2.0E-32 
112 416:1.5E-12 
99 819:6.9E-25 
101 757:1.5E-16 
116 292:4.5E-11 
108 540:2.0E-44 
95 943:1.7E-12 
118 230:2.9E-33 
78 1470:1.5E-18 
98 850:9.8E-17 
120 168:1.3E-63 
82 1346:1.6E-26 
106 602:1.0E-12 
97 881:2.9E-51 
84 1284:1.1E-15 
92 1036:2.4E-31 
83 1315:5.1E-16 
117 261:1.9E-17 
110 478:6.7E-48 
77 1501:3.1E-29 
87 1191:5.5E-17 
113 385:2.7E-18 
73 1625:2.9E-25 
77 1502:1.7E-35 
101 758:5.7E-11 
97 882:1.9E-21 
90 1099:7.8E-25 
121 138:8.2E-14 
115 324:1.5E-37 
93 1006:4.4E-17 
86 1223:1.8E-12 
80 1409:2.2E-40 
103 696:1.6E-48 
73 1626:3.9E-29 
113 386:1.0E-30 
94 975:9.3E-25 
119 200:1.2E-21 
120 169:4.5E-16 
111 448:2.1E-36 
110 479:1.3E-33 
76 1533:1.2E-24 
104 665:1.6E-20 
74 1595:2.1E-17 
78 1471:5.9E-13 
88 1161:3.1E-13 
91 1068:9.0E-26 
99 820:7.7E-43 
79 1440:5.9E-26 
108 541:1.2E-47 
92 1037:3.2E-12 
98 851:7.5E-17 
107 572:7.1E-12 
102 727:4.7E-23 
96 913:7.7E-18 
85 1254:2.7E-15 
89 1130:8.4E-20 
118 231:2.8E-27 
109 510:1.0E-32 
95 944:8.3E-16 
81 1378:8.0E-13 
106 603:1.0E-12 
82 1347:1.8E-31 
83 1316:5.1E-16 
100 789:2.5E-33 
114 355:6.0E-31 
87 1192:3.3E-27 
84 1285:9.6E-18 
105 634:2.4E-16 
112 417:1.8E-12 
75 1564:1.1E-30 
116 293:2.8E-23 
103 697:3.0E-18 
101 759:9.5E-13 
74 1596:2.8E-25 
76 1534:3.6E-18 
96 914:3.7E-16 
86 1224:1.8E-42 
116 294:2.3E-11 
78 1472:1.0E-40 
117 263:5.2E-18 
98 852:5.2E-12 
114 356:1.2E-25 
81 1379:8.5E-20 
107 573:9.0E-12 
106 604:1.0E-12 
94 976:7.1E-12 
88 1162:1.2E-16 
102 728:4.8E-42 
97 883:1.5E-25 
73 1627:1.2E-25 
84 1286:1.9E-14 
108 542:1.2E-18 
112 418:1.4E-12 
80 1410:2.8E-40 
121 139:2.6E-20 
79 1441:2.8E-19 
118 232:1.3E-13 
89 1131:1.7E-19 
115 325:7.1E-30 
77 1503:2.4E-49 
109 511:2.3E-26 
113 387:9.4E-33 
85 1255:2.5E-11 
75 1565:2.6E-56 
119 201:1.8E-31 
105 635:6.4E-22 
111 449:7.7E-36 
100 790:4.6E-18 
87 1193:1.4E-21 
99 821:9.2E-26 
120 170:1.6E-15 
82 1348:1.3E-31 
95 945:3.6E-21 
104 666:6.6E-14 
110 480:9.9E-20 
90 1100:1.7E-11 
75 1566:1.2E-50 
86 1225:2.0E-43 
73 1628:3.5E-42 
74 1597:1.3E-24 
103 698:3.9E-20 
95 946:2.9E-17 
98 853:3.7E-13 
119 202:1.1E-70 
94 977:1.2E-18 
81 1380:4.7E-14 
112 419:6.1E-33 
120 171:1.7E-18 
109 512:7.9E-24 
99 822:9.8E-30 
101 760:5.5E-12 
91 1070:2.1E-34 
88 1163:2.3E-38 
76 1535:9.8E-53 
111 450:3.0E-43 
87 1194:2.7E-20 
84 1287:2.2E-11 
104 667:1.9E-28 
116 295:2.5E-11 
97 884:4.1E-37 
114 357:4.2E-35 
92 1039:6.5E-18 
80 1411:1.6E-32 
96 915:1.2E-17 
93 1008:8.4E-14 
110 481:1.6E-43 
82 1349:1.7E-18 
107 574:6.7E-15 
78 1473:4.4E-41 
106 605:9.4E-13 
100 791:6.3E-25 
105 636:4.9E-17 
77 1504:5.0E-25 
90 1101:1.7E-21 
108 543:1.2E-37 
118 233:1.2E-88 
113 388:2.0E-32 
102 729:1.9E-16 
115 326:1.1E-22 
89 1132:4.4E-25 
121 140:1.7E-18 
113 389:1.9E-32 
75 1567:1.0E-19 
87 1195:1.4E-27 
102 730:1.9E-23 
90 1102:1.5E-24 
88 1164:1.1E-13 
99 823:3.3E-32 
119 203:3.3E-19 
82 1350:4.3E-39 
111 451:8.0E-24 
80 1412:1.2E-35 
76 1536:2.0E-24 
91 1071:2.9E-20 
86 1226:3.4E-28 
77 1505:4.9E-34 
121 141:9.0E-28 
98 854:1.9E-20 
115 327:1.2E-44 
106 606:9.4E-13 
93 1009:1.3E-24 
95 947:7.4E-18 
89 1133:7.0E-18 
79 1443:1.7E-47 
109 513:3.5E-26 
114 358:4.5E-30 
78 1474:3.0E-16 
108 544:4.6E-35 
105 637:8.7E-16 
74 1598:3.4E-15 
73 1629:2.9E-20 
94 978:2.2E-28 
81 1381:1.0E-10 
92 1040:6.5E-46 
103 699:5.8E-17 
110 482:1.5E-17 
100 792:4.4E-16 
120 172:1.9E-15 
112 420:5.4E-41 
117 265:1.4E-54 
107 575:1.7E-16 
97 885:4.9E-53 
84 1288:5.7E-16 
101 761:3.3E-25 
104 668:1.1E-16 
118 234:1.5E-54 
121 142:8.3E-30 
103 700:3.9E-65 
74 1599:8.0E-22 
80 1413:2.6E-39 
96 917:8.6E-18 
85 1258:3.1E-23 
110 483:1.3E-15 
77 1506:5.5E-32 
88 1165:7.7E-27 
119 204:4.4E-11 
91 1072:2.1E-14 
89 1134:5.0E-12 
115 328:2.4E-22 
112 421:8.9E-39 
94 979:1.9E-23 
101 762:9.7E-20 
73 1630:2.5E-17 
76 1537:8.0E-36 
84 1289:6.0E-18 
116 297:2.2E-11 
92 1041:1.9E-22 
75 1568:4.2E-27 
102 731:8.8E-43 
118 235:1.1E-41 
106 607:4.8E-12 
93 1010:7.6E-17 
114 359:5.6E-22 
108 545:3.5E-31 
90 1103:9.6E-22 
120 173:1.5E-14 
82 1351:2.2E-40 
87 1196:7.2E-26 
100 793:1.6E-13 
113 390:2.0E-41 
107 576:3.7E-12 
78 1475:2.6E-20 
98 855:1.3E-18 
97 886:7.8E-16 
95 948:7.5E-15 
109 514:2.8E-36 
99 824:4.6E-34 
79 1444:3.2E-16 
111 452:9.3E-22 
105 638:1.5E-17 
81 1382:3.0E-14 
104 669:9.5E-30 
86 1227:7.9E-15 
113 391:1.1E-43 
73 1631:4.8E-29 
99 825:1.3E-18 
97 887:8.1E-24 
85 1259:1.6E-16 
118 236:1.3E-55 
114 360:1.7E-26 
94 980:7.7E-39 
104 670:5.6E-28 
119 205:2.1E-14 
80 1414:3.7E-23 
89 1135:9.3E-20 
75 1569:2.6E-39 
82 1352:4.6E-26 
111 453:4.4E-38 
78 1476:2.6E-20 
92 1042:1.8E-35 
87 1197:5.9E-26 
98 856:2.3E-19 
108 546:8.5E-81 
86 1228:4.0E-18 
112 422:2.1E-39 
106 608:2.7E-14 
83 1321:1.0E-15 
115 329:6.1E-23 
121 143:3.5E-25 
120 174:1.1E-12 
90 1104:2.4E-15 
93 1011:2.1E-26 
100 794:3.2E-13 
101 763:1.1E-14 
74 1600:5.7E-32 
96 918:9.7E-17 
110 484:4.2E-11 
105 639:1.6E-18 
91 1073:2.7E-11 
77 1507:1.7E-12 
107 577:3.7E-12 
79 1445:9.7E-47 
88 1166:8.0E-15 
76 1538:5.0E-27 
95 949:1.0E-11 
118 237:5.7E-51 
82 1353:1.4E-36 
75 1570:1.8E-22 
84 1291:3.6E-14 
76 1539:1.5E-32 
101 764:8.0E-21 
89 1136:3.2E-18 
107 578:2.0E-22 
104 671:6.4E-22 
112 423:1.5E-27 
91 1074:4.4E-15 
77 1508:1.8E-25 
115 330:3.8E-23 
78 1477:8.6E-36 
92 1043:1.3E-18 
108 547:3.9E-42 
88 1167:3.1E-28 
99 826:4.0E-34 
73 1632:4.1E-30 
109 516:1.6E-28 
87 1198:1.0E-13 
93 1012:1.3E-11 
97 888:8.3E-12 
74 1601:8.1E-32 
113 392:1.7E-34 
102 733:6.2E-34 
106 609:8.3E-13 
98 857:2.5E-18 
116 299:6.2E-21 
90 1105:9.6E-18 
94 981:2.1E-61 
117 268:1.8E-40 
80 1415:1.2E-42 
96 919:3.9E-16 
103 702:6.5E-59 
110 485:4.3E-38 
85 1260:9.1E-16 
121 144:3.9E-27 
111 454:3.0E-60 
114 361:2.0E-34 
79 1446:1.3E-49 
83 1322:1.0E-15 
119 206:6.0E-12 
120 175:1.1E-14 
86 1230:1.1E-15 
73 1633:3.8E-22 
74 1602:3.0E-22 
104 672:2.4E-19 
82 1354:8.7E-43 
93 1013:1.7E-15 
108 548:9.8E-47 
96 920:3.8E-24 
81 1385:4.3E-13 
119 207:3.9E-16 
80 1416:3.0E-14 
98 858:2.0E-14 
90 1106:6.1E-20 
121 145:9.0E-17 
87 1199:1.1E-36 
102 734:6.3E-20 
101 765:3.2E-16 
115 331:9.9E-16 
97 889:2.8E-20 
78 1478:4.8E-12 
117 269:3.2E-15 
106 610:1.3E-16 
107 579:2.7E-20 
112 424:3.6E-39 
118 238:7.3E-47 
92 1044:2.0E-31 
79 1447:5.3E-36 
85 1261:8.3E-12 
76 1540:7.9E-26 
83 1323:1.0E-15 
95 951:1.0E-15 
75 1571:1.2E-57 
109 517:5.3E-15 
77 1509:1.5E-21 
114 362:1.8E-29 
111 455:9.0E-38 
103 703:7.9E-22 
84 1292:6.9E-42 
99 827:1.5E-14 
88 1168:2.1E-18 
91 1075:6.3E-24 
91 1076:4.7E-14 
73 1634:6.9E-20 
118 239:7.0E-57 
74 1603:9.0E-45 
110 487:5.9E-20 
92 1045:3.3E-28 
114 363:5.1E-38 
113 394:3.5E-37 
88 1169:1.0E-22 
109 518:3.7E-13 
89 1138:1.4E-24 
97 890:1.8E-26 
107 580:9.0E-21 
82 1355:6.6E-30 
116 301:3.3E-13 
78 1479:2.3E-21 
90 1107:3.2E-18 
83 1324:2.9E-17 
76 1541:4.6E-22 
98 859:3.0E-16 
96 921:2.9E-26 
87 1200:7.0E-19 
117 270:1.2E-12 
94 983:3.4E-21 
106 611:2.9E-13 
112 425:6.1E-33 
108 549:9.8E-47 
99 828:1.0E-17 
75 1572:1.9E-25 
100 797:1.8E-13 
104 673:4.6E-17 
119 208:2.8E-85 
102 735:3.8E-13 
80 1417:7.3E-31 
77 1510:3.3E-21 
81 1386:7.2E-17 
111 456:1.6E-37 
84 1293:9.6E-20 
121 146:1.7E-17 
115 332:8.3E-57 
120 177:2.1E-30 
79 1448:4.7E-34 
74 1604:9.5E-36 
77 1511:2.2E-44 
118 240:2.7E-85 
75 1573:3.1E-44 
81 1387:1.4E-24 
88 1170:5.5E-30 
80 1418:7.4E-13 
104 674:2.2E-32 
107 581:6.9E-19 
85 1263:7.3E-26 
120 178:2.0E-19 
115 333:1.9E-57 
106 612:3.0E-13 
79 1449:4.7E-34 
73 1635:4.2E-19 
94 984:9.8E-31 
87 1201:4.8E-12 
78 1480:2.3E-54 
111 457:7.5E-39 
92 1046:2.0E-15 
97 891:5.2E-27 
100 798:2.2E-18 
101 767:2.3E-25 
86 1232:3.9E-20 
102 736:7.8E-17 
119 209:3.1E-14 
112 426:3.6E-40 
93 1015:2.6E-30 
109 519:3.7E-13 
89 1139:2.0E-24 
83 1325:3.1E-17 
103 705:9.2E-47 
84 1294:2.0E-15 
108 550:1.3E-35 
91 1077:6.9E-26 
113 395:1.2E-23 
110 488:2.2E-37 
121 147:8.9E-17 
82 1356:6.7E-29 
117 271:2.1E-24 
114 364:2.3E-38 
95 953:1.2E-16 
99 829:1.8E-46 
86 1233:7.5E-12 
121 148:9.2E-18 
104 675:5.1E-28 
99 830:2.6E-16 
120 179:7.8E-20 
76 1543:9.7E-43 
114 365:5.7E-37 
112 427:2.6E-27 
110 489:1.3E-37 
111 458:4.0E-37 
113 396:5.9E-15 
90 1109:3.2E-14 
108 551:1.5E-17 
101 768:1.4E-61 
109 520:7.7E-22 
79 1450:4.7E-34 
115 334:7.8E-37 
83 1326:8.4E-24 
119 210:2.0E-43 
97 892:5.3E-16 
103 706:1.5E-13 
94 985:1.3E-11 
91 1078:9.1E-15 
117 272:8.2E-14 
75 1574:2.5E-52 
80 1419:1.3E-37 
102 737:5.3E-41 
77 1512:1.7E-25 
81 1388:7.5E-15 
106 613:3.0E-22 
82 1357:1.7E-32 
78 1481:1.6E-26 
74 1605:5.8E-37 
84 1295:5.8E-14 
92 1047:3.9E-11 
95 954:2.9E-55 
107 582:3.5E-27 
96 923:6.9E-26 
109 521:7.1E-12 
74 1606:5.5E-31 
83 1327:2.4E-16 
104 676:2.7E-17 
88 1172:3.6E-35 
89 1141:3.1E-17 
112 428:1.2E-28 
100 800:2.3E-30 
90 1110:6.7E-21 
75 1575:2.4E-19 
85 1265:9.1E-14 
108 552:3.1E-43 
87 1203:3.8E-22 
121 149:6.9E-17 
99 831:1.6E-38 
117 273:8.0E-18 
77 1513:1.0E-23 
114 366:3.0E-35 
93 1017:1.1E-19 
106 614:1.9E-18 
76 1544:2.2E-39 
105 645:5.7E-26 
110 490:7.7E-25 
80 1420:2.8E-26 
119 211:9.2E-11 
115 335:9.5E-37 
102 738:8.8E-42 
94 986:9.2E-17 
113 397:3.2E-12 
118 242:5.4E-18 
79 1451:4.7E-34 
101 769:8.5E-16 
98 862:1.5E-23 
95 955:4.3E-19 
86 1234:1.3E-14 
96 924:6.0E-33 
92 1048:3.5E-11 
107 583:1.0E-21 
91 1079:5.4E-24 
78 1482:1.6E-22 
82 1358:1.5E-26 
111 459:6.8E-27 
103 707:1.6E-24 
81 1389:1.2E-20 
74 1607:6.6E-34 
77 1514:1.4E-49 
101 770:8.4E-25 
108 553:7.3E-45 
85 1266:1.5E-27 
119 212:1.3E-27 
99 832:2.7E-25 
88 1173:7.2E-15 
104 677:5.5E-23 
112 429:7.2E-27 
111 460:4.8E-30 
110 491:8.5E-43 
121 150:2.4E-18 
96 925:1.0E-24 
97 894:8.7E-23 
115 336:1.9E-32 
106 615:5.5E-18 
113 398:5.9E-35 
120 181:1.4E-16 
93 1018:3.1E-12 
98 863:7.4E-21 
75 1576:7.9E-37 
76 1545:2.9E-12 
89 1142:2.3E-17 
91 1080:1.3E-27 
79 1452:4.7E-34 
90 1111:2.4E-13 
114 367:1.1E-33 
82 1359:1.8E-17 
117 274:8.7E-13 
107 584:5.9E-16 
109 522:4.3E-36 
87 1204:6.4E-34 
80 1421:8.9E-24 
86 1235:6.5E-16 
81 1390:2.4E-17 
83 1328:3.1E-12 
118 243:4.9E-34 
101 771:2.4E-21 
80 1422:9.0E-21 
83 1329:1.0E-31 
82 1360:2.3E-24 
84 1298:2.0E-20 
94 988:1.9E-20 
111 461:8.3E-53 
100 802:2.1E-17 
88 1174:1.0E-24 
78 1484:1.7E-62 
120 182:5.6E-43 
92 1050:5.0E-18 
98 864:1.5E-16 
74 1608:1.4E-17 
91 1081:1.0E-14 
103 709:3.8E-24 
99 833:1.9E-22 
114 368:7.0E-31 
79 1453:4.7E-34 
77 1515:7.0E-33 
75 1577:2.4E-27 
118 244:2.1E-25 
97 895:3.5E-13 
117 275:3.7E-38 
81 1391:1.1E-27 
96 926:4.3E-16 
121 151:9.8E-16 
89 1143:3.6E-22 
86 1236:8.6E-18 
116 306:2.8E-24 
113 399:3.0E-35 
90 1112:5.8E-24 
76 1546:1.6E-32 
108 554:1.8E-45 
112 430:1.2E-39 
87 1205:7.9E-22 
93 1019:3.4E-11 
119 213:1.7E-30 
109 523:4.3E-36 
102 740:2.0E-60 
95 957:8.3E-11 
107 585:1.4E-17 
106 616:1.7E-13 
93 1020:3.8E-14 
98 865:1.0E-53 
74 1609:1.4E-22 
76 1547:5.7E-41 
119 214:3.8E-73 
115 338:6.2E-15 
89 1144:9.4E-28 
79 1454:4.7E-34 
109 524:6.7E-42 
100 803:2.5E-15 
111 462:4.7E-41 
88 1175:8.9E-18 
94 989:1.8E-12 
99 834:1.2E-17 
97 896:4.8E-14 
101 772:2.1E-32 
91 1082:3.9E-22 
110 493:8.0E-29 
78 1485:1.2E-13 
120 183:1.7E-19 
118 245:8.9E-12 
80 1423:1.6E-19 
114 369:7.5E-32 
95 958:3.9E-13 
121 152:6.8E-15 
75 1578:5.0E-29 
103 710:7.6E-26 
113 400:4.1E-33 
87 1206:4.7E-23 
116 307:5.5E-18 
96 927:1.8E-24 
92 1051:1.9E-26 
81 1392:3.8E-20 
77 1516:5.8E-14 
83 1330:1.9E-22 
117 276:4.1E-23 
84 1299:2.7E-16 
112 431:7.1E-17 
108 555:6.5E-86 
85 1268:1.2E-22 
104 679:1.1E-23 
86 1237:1.3E-17 
82 1361:4.3E-17 
102 741:2.5E-22 
96 928:2.5E-13 
89 1145:2.9E-24 
99 835:2.0E-22 
102 742:2.8E-35 
113 401:1.7E-11 
82 1362:2.1E-31 
75 1579:2.4E-27 
120 184:2.9E-27 
107 587:1.3E-24 
85 1269:3.1E-24 
94 990:8.5E-20 
92 1052:9.4E-23 
121 153:4.1E-12 
87 1207:1.6E-16 
83 1331:2.5E-13 
117 277:1.9E-23 
109 525:9.1E-38 
115 339:3.6E-35 
80 1424:7.7E-42 
95 959:7.0E-14 
90 1114:8.3E-19 
118 246:3.7E-29 
81 1393:5.0E-15 
119 215:4.3E-15 
111 463:4.8E-28 
91 1083:2.7E-19 
86 1238:1.2E-29 
98 866:2.0E-14 
97 897:3.1E-26 
88 1176:4.2E-13 
108 556:6.5E-86 
101 773:9.8E-24 
103 711:3.3E-20 
112 432:3.6E-29 
106 618:1.1E-21 
79 1455:4.7E-34 
93 1021:6.1E-26 
110 494:3.0E-36 
104 680:2.7E-23 
77 1517:1.4E-32 
78 1486:1.3E-23 
114 370:6.8E-40 
84 1300:1.5E-15 
76 1548:2.4E-25 
86 1239:1.5E-16 
120 185:3.2E-31 
79 1456:4.7E-34 
108 557:4.2E-35 
104 681:6.0E-20 
83 1332:1.5E-23 
107 588:2.0E-23 
118 247:4.8E-13 
74 1611:2.9E-33 
88 1177:2.2E-40 
105 650:1.0E-19 
78 1487:4.1E-23 
92 1053:1.5E-17 
85 1270:2.5E-20 
101 774:7.4E-14 
97 898:1.9E-40 
87 1208:3.5E-27 
109 526:2.0E-43 
113 402:5.9E-19 
112 433:2.1E-35 
91 1084:2.7E-35 
110 495:3.2E-31 
114 371:8.9E-31 
117 278:1.6E-29 
106 619:1.1E-13 
115 340:2.1E-29 
76 1549:6.1E-23 
80 1425:8.3E-19 
121 154:1.6E-12 
116 309:8.0E-25 
77 1518:3.0E-21 
81 1394:1.3E-14 
98 867:1.8E-25 
94 991:1.3E-34 
99 836:6.8E-48 
82 1363:6.4E-41 
95 960:5.2E-16 
103 712:3.9E-27 
119 216:2.5E-14 
100 805:1.5E-19 
75 1580:2.6E-29 
84 1301:1.3E-11 
89 1146:2.5E-28 
96 929:2.1E-15 
111 464:8.4E-50 
102 743:3.8E-43 
122 123:4.9E-30 
100 806:4.5E-26 
91 1085:1.5E-32 
79 1457:4.7E-34 
83 1333:2.9E-12 
105 651:2.9E-11 
112 434:1.1E-38 
115 341:4.8E-17 
102 744:1.0E-46 
109 527:2.0E-43 
88 1178:2.7E-17 
113 403:4.5E-24 
74 1612:3.0E-26 
75 1581:9.9E-50 
121 155:1.6E-13 
122 124:1.0E-27 
76 1550:1.7E-24 
98 868:2.7E-21 
97 899:1.0E-21 
86 1240:2.1E-13 
106 620:2.4E-16 
77 1519:1.2E-35 
108 558:3.6E-18 
93 1023:1.1E-23 
90 1116:1.3E-11 
89 1147:2.6E-20 
119 217:2.5E-23 
101 775:1.1E-30 
92 1054:3.4E-37 
111 465:1.7E-37 
114 372:1.3E-13 
80 1426:8.3E-19 
116 310:1.8E-25 
110 496:3.8E-30 
94 992:6.9E-42 
95 961:1.6E-24 
104 682:6.9E-18 
107 589:2.0E-23 
117 279:1.6E-12 
99 837:2.2E-40 
82 1364:6.6E-20 
96 930:1.8E-28 
87 1209:1.2E-27 
120 186:2.6E-13 
103 713:4.1E-31 
108 559:4.1E-28 
111 466:1.2E-32 
81 1396:6.1E-12 
80 1427:8.3E-19 
91 1086:3.2E-19 
106 621:2.2E-19 
118 249:4.4E-26 
109 528:7.4E-42 
122 125:3.4E-27 
76 1551:1.2E-28 
98 869:6.1E-14 
88 1179:5.2E-14 
113 404:9.0E-23 
82 1365:2.1E-19 
84 1303:1.9E-12 
87 1210:3.7E-29 
120 187:4.2E-21 
102 745:7.7E-35 
119 218:1.1E-19 
101 776:9.3E-16 
114 373:2.6E-31 
89 1148:8.2E-18 
77 1520:3.1E-42 
79 1458:1.3E-47 
117 280:1.8E-17 
107 590:3.5E-17 
97 900:2.0E-26 
74 1613:3.0E-31 
93 1024:1.5E-17 
112 435:2.5E-32 
104 683:7.7E-14 
105 652:1.2E-15 
83 1334:6.0E-13 
85 1272:2.1E-13 
99 838:1.7E-31 
121 156:1.8E-15 
110 497:6.8E-30 
86 1241:9.7E-14 
90 1117:1.3E-20 
103 714:2.3E-18 
92 1055:8.2E-27 
94 993:2.0E-26 
115 342:1.6E-40 
75 1582:4.9E-26 
96 931:1.2E-21 
114 374:8.5E-35 
113 405:2.6E-22 
74 1614:2.1E-26 
93 1025:5.5E-16 
110 498:2.0E-15 
89 1149:4.4E-26 
87 1211:3.7E-21 
99 839:3.6E-65 
111 467:1.0E-46 
104 684:9.6E-11 
103 715:5.8E-18 
78 1490:1.4E-24 
80 1428:8.3E-19 
79 1459:1.2E-38 
98 870:5.0E-18 
86 1242:2.3E-12 
122 126:1.8E-24 
118 250:2.2E-16 
112 436:4.7E-29 
109 529:7.4E-42 
92 1056:8.7E-14 
107 591:1.2E-20 
117 281:8.5E-19 
77 1521:3.2E-26 
121 157:4.4E-12 
84 1304:1.8E-12 
106 622:2.7E-14 
96 932:2.5E-20 
90 1118:1.4E-20 
116 312:3.5E-27 
101 777:7.9E-22 
119 219:7.6E-20 
75 1583:4.1E-17 
108 560:5.0E-29 
102 746:1.6E-21 
120 188:9.7E-18 
81 1397:8.8E-24 
97 901:5.4E-24 
95 963:3.8E-47 
91 1087:6.0E-11 
97 902:5.5E-13 
120 189:1.1E-15 
74 1615:1.1E-15 
87 1212:1.2E-31 
113 406:1.7E-13 
118 251:1.4E-17 
75 1584:5.1E-13 
80 1429:1.8E-40 
111 468:6.6E-21 
109 530:1.5E-44 
122 127:4.0E-32 
79 1460:2.1E-31 
108 561:5.0E-29 
105 654:7.0E-19 
83 1336:8.6E-12 
95 964:2.3E-44 
116 313:7.2E-23 
98 871:2.4E-14 
110 499:1.3E-31 
84 1305:1.8E-12 
96 933:3.8E-24 
77 1522:5.7E-46 
94 995:2.4E-24 
104 685:2.1E-33 
121 158:1.5E-23 
89 1150:3.9E-16 
119 220:1.8E-29 
101 778:5.6E-29 
99 840:7.0E-24 
78 1491:1.3E-76 
81 1398:3.6E-15 
117 282:1.6E-18 
85 1274:3.5E-14 
107 592:1.2E-20 
82 1367:1.1E-16 
112 437:4.7E-29 
115 344:3.6E-33 
92 1057:2.6E-16 
100 809:2.1E-13 
88 1181:1.4E-32 
114 375:8.8E-37 
90 1119:5.8E-13 
91 1088:1.2E-25 
104 686:3.9E-19 
88 1182:5.8E-22 
102 748:1.6E-35 
109 531:2.1E-36 
108 562:6.0E-27 
99 841:3.6E-15 
76 1554:8.5E-33 
120 190:2.5E-27 
80 1430:4.8E-53 
90 1120:1.8E-26 
117 283:3.5E-23 
83 1337:3.1E-21 
79 1461:9.8E-32 
103 717:1.1E-25 
81 1399:6.5E-16 
75 1585:9.2E-22 
115 345:5.4E-25 
77 1523:5.3E-24 
107 593:5.4E-20 
84 1306:7.4E-19 
110 500:4.4E-12 
113 407:4.5E-33 
78 1492:1.5E-32 
121 159:5.7E-16 
116 314:6.2E-15 
105 655:1.3E-22 
98 872:2.8E-16 
95 965:3.9E-46 
89 1151:1.8E-26 
94 996:1.1E-37 
119 221:4.1E-31 
122 128:9.9E-26 
82 1368:4.8E-15 
85 1275:8.0E-22 
112 438:2.8E-22 
111 469:3.6E-39 
101 779:8.3E-15 
74 1616:4.8E-51 
96 934:4.8E-23 
92 1058:3.9E-18 
91 1089:3.1E-23 
118 252:2.0E-35 
86 1244:5.1E-12 
87 1213:8.2E-15 
89 1152:5.7E-24 
74 1617:1.5E-23 
103 718:9.5E-15 
76 1555:1.5E-42 
90 1121:3.3E-16 
116 315:1.1E-12 
97 904:4.3E-14 
83 1338:1.3E-14 
81 1400:5.3E-14 
104 687:2.6E-14 
109 532:3.1E-46 
113 408:4.2E-16 
107 594:4.0E-17 
122 129:1.3E-25 
119 222:2.1E-21 
79 1462:5.3E-38 
105 656:1.2E-24 
91 1090:1.6E-20 
112 439:8.8E-28 
114 377:1.2E-34 
117 284:8.6E-23 
115 346:1.5E-25 
96 935:2.9E-15 
120 191:9.4E-27 
98 873:1.7E-20 
94 997:7.2E-37 
102 749:6.3E-14 
118 253:2.4E-12 
101 780:2.4E-35 
82 1369:2.6E-19 
110 501:3.9E-39 
80 1431:1.9E-18 
88 1183:5.0E-17 
111 470:2.3E-34 
77 1524:4.4E-20 
86 1245:5.3E-28 
85 1276:6.1E-12 
99 842:3.5E-30 
84 1307:1.0E-16 
121 160:9.6E-15 
78 1493:2.2E-13 
92 1059:9.9E-16 
100 811:3.9E-34 
108 563:1.7E-21 
97 905:1.5E-19 
79 1463:1.5E-52 
78 1494:4.2E-22 
115 347:1.7E-34 
77 1525:1.3E-18 
92 1060:4.3E-17 
110 502:7.3E-23 
96 936:3.1E-21 
119 223:5.0E-25 
80 1432:2.0E-51 
90 1122:7.9E-27 
109 533:3.1E-46 
81 1401:1.4E-11 
74 1618:2.5E-37 
103 719:1.8E-16 
87 1215:4.4E-18 
99 843:6.4E-24 
113 409:3.2E-22 
76 1556:2.3E-45 
114 378:7.2E-42 
86 1246:5.1E-26 
101 781:6.3E-12 
98 874:7.0E-27 
88 1184:4.2E-47 
112 440:5.6E-43 
100 812:2.6E-11 
91 1091:4.1E-14 
108 564:1.7E-21 
107 595:4.8E-18 
104 688:1.4E-17 
94 998:6.5E-63 
85 1277:5.8E-13 
89 1153:3.1E-21 
95 967:2.6E-22 
122 130:4.1E-27 
111 471:1.3E-15 
121 161:3.2E-14 
75 1587:2.5E-16 
102 750:9.3E-52 
120 192:1.9E-21 
93 1029:2.0E-16 
83 1339:2.2E-13 
78 1495:9.9E-40 
87 1216:2.9E-14 
75 1588:5.2E-38 
120 193:7.6E-16 
109 534:2.0E-44 
82 1371:1.1E-24 
88 1185:4.6E-18 
99 844:8.0E-12 
80 1433:2.3E-54 
90 1123:2.7E-13 
107 596:6.8E-20 
100 813:3.4E-14 
118 255:7.1E-27 
81 1402:8.7E-14 
95 968:2.1E-26 
77 1526:7.2E-59 
106 627:9.8E-18 
122 131:4.8E-13 
91 1092:3.0E-27 
98 875:2.5E-11 
110 503:6.7E-23 
108 565:1.1E-29 
117 286:2.1E-23 
96 937:1.3E-26 
121 162:6.0E-26 
112 441:8.2E-33 
101 782:6.6E-16 
104 689:6.6E-14 
92 1061:1.2E-18 
74 1619:1.9E-11 
97 906:3.2E-11 
103 720:1.5E-48 
111 472:4.6E-28 
105 658:2.1E-26 
113 410:1.7E-32 
83 1340:2.3E-12 
86 1247:7.9E-23 
76 1557:4.7E-16 
89 1154:4.9E-20 
119 224:2.7E-57 
85 1278:1.1E-26 
114 379:1.5E-28 
115 348:1.6E-24 
79 1464:1.7E-25 
102 752:2.7E-44 
108 566:4.2E-23 
74 1620:1.8E-11 
89 1155:1.6E-12 
98 876:1.2E-11 
79 1465:1.7E-45 
97 907:9.3E-28 
104 690:1.0E-23 
106 628:1.0E-17 
114 380:9.4E-35 
96 938:1.5E-20 
103 721:1.2E-64 
75 1589:3.0E-38 
105 659:2.6E-24 
117 287:5.9E-19 
116 318:1.0E-25 
99 845:7.8E-29 
113 411:2.9E-34 
77 1527:5.1E-55 
107 597:2.2E-20 
119 225:1.3E-56 
76 1558:1.1E-51 
81 1403:1.6E-21 
92 1062:2.5E-15 
101 783:1.3E-30 
91 1093:2.2E-12 
109 535:1.1E-44 
120 194:7.7E-34 
112 442:2.5E-38 
82 1372:1.5E-16 
93 1031:2.4E-23 
85 1279:1.3E-28 
80 1434:1.0E-33 
86 1248:2.1E-37 
83 1341:5.1E-15 
90 1124:1.6E-22 
94 1000:2.0E-48 
78 1496:4.3E-40 
111 473:9.3E-38 
88 1186:5.4E-32 
115 349:1.2E-32 
122 132:4.8E-16 
104 691:6.3E-22 
81 1404:2.5E-14 
88 1187:9.3E-30 
109 536:1.7E-56 
122 133:1.7E-16 
97 908:1.4E-14 
100 815:2.1E-14 
106 629:1.5E-14 
80 1435:3.6E-43 
74 1621:4.3E-13 
98 877:1.2E-11 
120 195:8.5E-36 
79 1466:1.1E-42 
96 939:4.9E-13 
93 1032:6.1E-19 
103 722:8.3E-49 
87 1218:1.6E-16 
102 753:2.1E-20 
113 412:2.6E-34 
117 288:7.1E-22 
115 350:3.2E-38 
95 970:7.2E-19 
121 164:8.6E-15 
77 1528:3.0E-41 
91 1094:7.3E-24 
86 1249:4.6E-15 
75 1590:6.8E-34 
89 1156:7.0E-23 
82 1373:9.3E-22 
76 1559:2.5E-35 
118 257:4.1E-44 
78 1497:3.5E-51 
107 598:3.3E-21 
83 1342:1.3E-12 
114 381:9.6E-35 
92 1063:1.3E-23 
101 784:2.3E-20 
90 1125:3.7E-16 
110 505:2.8E-26 
108 567:4.2E-23 
94 1001:3.7E-36 
111 474:4.4E-38 
119 226:3.0E-19 
85 1280:5.0E-23 
112 443:1.2E-20 
99 846:8.2E-25 
116 319:3.7E-29 
118 258:3.7E-34 
75 1591:3.5E-16 
74 1622:5.9E-20 
77 1529:1.9E-17 
88 1188:1.6E-38 
114 382:3.0E-36 
86 1250:2.3E-18 
90 1126:6.3E-24 
91 1095:8.7E-21 
105 661:2.2E-16 
108 568:4.8E-23 
83 1343:4.7E-14 
107 599:3.3E-21 
116 320:4.5E-17 
89 1157:7.3E-17 
120 196:3.9E-35 
95 971:7.1E-38 
78 1498:6.0E-30 
115 351:7.8E-33 
109 537:4.0E-46 
121 165:2.6E-21 
106 630:1.9E-11 
97 909:1.1E-21 
81 1405:7.2E-13 
94 1002:5.7E-26 
76 1560:6.0E-40 
98 878:1.5E-13 
110 506:4.2E-18 
104 692:2.0E-21 
82 1374:5.3E-24 
92 1064:3.5E-16 
84 1312:2.7E-11 
102 754:4.7E-12 
103 723:3.5E-36 
111 475:1.6E-45 
112 444:4.5E-20 
113 413:4.2E-11 
101 785:2.5E-20 
117 289:9.3E-18 
122 134:4.6E-32 
119 227:3.5E-22 
99 847:6.1E-27 
79 1467:4.1E-21 
85 1282:5.5E-18 
74 1623:3.0E-14 
97 910:2.8E-22 
95 972:9.1E-41 
115 352:2.5E-47 
75 1592:4.4E-33 
122 135:3.6E-37 
112 445:2.6E-18 
121 166:1.1E-13 
107 600:8.0E-21 
82 1375:2.3E-16 
93 1034:2.5E-22 
79 1468:7.7E-43 
101 786:2.7E-64 
91 1096:6.3E-27 
86 1251:5.4E-13 
100 817:4.6E-25 
92 1065:1.1E-51 
84 1313:3.8E-24 
110 507:4.4E-17 
109 538:1.5E-42 
102 755:4.3E-18 
119 228:8.9E-14 
114 383:1.3E-30 
87 1220:2.4E-22 
111 476:1.4E-43 
117 290:1.2E-17 
76 1561:8.4E-24 
99 848:2.1E-25 
94 1003:2.6E-17 
83 1344:2.2E-12 
88 1189:7.2E-15 
104 693:4.2E-17 
108 569:1.2E-23 
118 259:1.3E-31 
120 197:7.7E-28 
77 1530:1.0E-49 
80 1437:6.8E-52 
98 879:6.7E-12 
106 631:8.1E-19 
102 756:1.9E-16 
74 1624:1.8E-26 
120 198:6.4E-73 
122 136:3.8E-35 
99 849:1.1E-13 
91 1097:9.7E-15 
90 1128:7.2E-17 
101 787:2.8E-21 
85 1283:3.7E-24 
115 353:6.8E-21 
92 1066:7.6E-22 
106 632:4.7E-17 
81 1407:7.3E-21 
114 384:5.7E-19 
86 1252:2.2E-12 
113 415:1.3E-12 
87 1221:1.8E-17 
118 260:2.7E-14 
80 1438:3.2E-16 
79 1469:5.4E-35 
94 1004:2.3E-53 
119 229:2.3E-19 
89 1159:6.2E-25 
77 1531:6.5E-31 
93 1035:1.2E-17 
107 601:6.0E-24 
110 508:1.4E-17 
78 1500:4.6E-58 
83 1345:3.0E-12 
97 911:6.8E-30 
104 694:9.6E-27 
109 539:8.2E-50 
121 167:5.1E-17 
117 291:3.7E-16 
96 942:5.5E-19 
111 477:7.4E-32 
76 1562:3.0E-44 
112 446:7.2E-16 
116 322:6.7E-26 
95 973:5.7E-30 
100 818:1.8E-16 
98 880:2.5E-27 
88 1190:6.1E-37 
103 725:4.0E-14 
108 570:1.3E-57 
77 1532:2.1E-16 
76 1563:1.9E-17 
78 1501:1.1E-32 
93 1036:4.0E-22 
111 478:6.2E-47 
85 1284:1.3E-27 
83 1346:7.3E-15 
100 819:1.0E-21 
121 168:1.6E-17 
119 230:2.4E-28 
112 447:6.9E-25 
97 912:5.4E-23 
122 137:1.6E-25 
115 354:4.0E-25 
94 1005:7.0E-39 
98 881:1.9E-21 
118 261:1.8E-16 
88 1191:2.3E-24 
109 540:2.0E-39 
91 1098:1.4E-30 
102 757:8.0E-11 
80 1439:3.3E-49 
96 943:7.9E-22 
103 726:5.0E-23 
79 1470:5.7E-25 
120 199:7.7E-20 
101 788:3.9E-24 
113 416:1.0E-12 
108 571:2.0E-13 
110 509:4.8E-40 
86 1253:3.4E-33 
99 850:5.0E-34 
95 974:9.2E-28 
105 664:3.1E-12 
87 1222:7.9E-14 
117 292:7.9E-16 
81 1408:6.2E-17 
114 385:6.0E-21 
92 1067:7.3E-35 
107 602:1.1E-12 
74 1625:2.9E-25 
75 1595:2.1E-17 
74 1626:3.9E-29 
80 1440:5.9E-26 
104 696:3.6E-14 
120 200:1.8E-37 
110 510:3.3E-33 
88 1192:2.3E-25 
118 262:3.5E-13 
99 851:3.2E-26 
103 727:6.9E-16 
121 169:1.1E-22 
82 1378:3.7E-28 
76 1564:1.1E-30 
101 789:7.7E-28 
113 417:1.5E-12 
90 1130:1.8E-19 
91 1099:2.7E-18 
96 944:1.1E-21 
79 1471:2.0E-15 
87 1223:3.4E-18 
107 603:1.1E-12 
85 1285:1.6E-18 
77 1533:1.2E-24 
114 386:3.3E-31 
111 479:1.1E-31 
95 975:9.8E-24 
92 1068:1.2E-12 
112 448:1.3E-35 
115 355:1.7E-32 
98 882:3.4E-15 
117 293:2.8E-25 
122 138:4.9E-53 
86 1254:9.1E-17 
119 231:5.7E-63 
78 1502:2.1E-34 
109 541:2.2E-28 
108 572:1.9E-13 
100 820:3.4E-26 
94 1006:9.1E-18 
89 1161:6.3E-16 
116 324:1.3E-16 
102 758:4.1E-12 
81 1409:6.8E-18 
95 976:3.4E-30 
83 1348:5.4E-13 
97 914:2.2E-38 
119 232:6.9E-13 
77 1534:3.6E-18 
118 263:2.2E-16 
94 1007:1.6E-27 
117 294:4.4E-20 
114 387:1.3E-32 
75 1596:2.8E-25 
122 139:2.3E-58 
113 418:1.1E-12 
105 666:4.1E-13 
115 356:2.0E-28 
90 1131:9.5E-23 
109 542:7.8E-30 
107 604:1.1E-12 
108 573:2.4E-21 
102 759:1.5E-11 
99 852:4.4E-40 
74 1627:1.2E-25 
103 728:4.9E-13 
92 1069:3.1E-34 
96 945:5.5E-21 
101 790:2.2E-22 
79 1472:3.9E-38 
121 170:2.8E-27 
82 1379:4.8E-35 
104 697:5.7E-29 
76 1565:2.6E-56 
81 1410:3.9E-23 
100 821:2.0E-16 
91 1100:4.0E-18 
80 1441:2.8E-19 
78 1503:4.1E-49 
88 1193:2.7E-18 
111 480:5.4E-20 
106 635:9.1E-20 
93 1038:6.0E-23 
112 449:2.1E-38 
110 511:9.4E-29 
120 201:1.3E-33 
87 1224:2.9E-17 
76 1566:1.2E-50 
107 605:1.0E-12 
75 1597:1.3E-24 
83 1349:7.1E-11 
104 698:4.7E-32 
114 388:1.9E-31 
79 1473:2.0E-38 
74 1628:3.5E-42 
92 1070:8.0E-20 
102 760:3.4E-12 
85 1287:4.6E-11 
115 357:4.6E-41 
110 512:3.6E-25 
94 1008:4.5E-13 
122 140:4.9E-21 
100 822:1.7E-13 
98 884:1.5E-15 
113 419:4.8E-33 
90 1132:3.9E-30 
77 1535:9.8E-53 
81 1411:5.5E-17 
111 481:5.1E-42 
101 791:2.5E-26 
116 326:1.1E-19 
97 915:2.2E-32 
96 946:3.6E-17 
121 171:1.7E-20 
99 853:2.0E-16 
108 574:2.8E-28 
106 636:1.4E-13 
91 1101:3.1E-22 
103 729:1.6E-16 
82 1380:1.9E-18 
105 667:1.1E-15 
117 295:3.9E-20 
88 1194:1.1E-54 
119 233:1.7E-35 
112 450:3.5E-43 
95 977:2.7E-55 
89 1163:4.7E-11 
78 1504:7.3E-22 
87 1225:2.2E-15 
109 543:4.7E-30 
81 1412:1.5E-18 
78 1505:1.0E-40 
82 1381:7.0E-22 
95 978:4.8E-14 
90 1133:9.7E-20 
102 761:2.2E-22 
117 296:6.0E-18 
96 947:3.4E-19 
109 544:6.8E-35 
74 1629:2.9E-20 
75 1598:3.4E-15 
79 1474:4.9E-20 
91 1102:6.7E-33 
113 420:4.2E-41 
108 575:5.0E-27 
115 358:1.3E-31 
121 172:4.7E-17 
118 265:1.4E-45 
94 1009:3.3E-14 
101 792:4.1E-46 
85 1288:2.4E-17 
97 916:2.0E-17 
122 141:1.0E-38 
119 234:1.4E-29 
83 1350:9.3E-17 
103 730:1.2E-23 
111 482:8.5E-18 
76 1567:1.0E-19 
99 854:8.0E-34 
104 699:6.3E-19 
89 1164:8.9E-24 
80 1443:1.7E-47 
88 1195:5.1E-43 
77 1536:2.0E-24 
112 451:5.9E-25 
116 327:6.7E-23 
100 823:5.6E-31 
92 1071:2.9E-16 
114 389:2.2E-31 
107 606:1.1E-12 
87 1226:2.8E-53 
98 885:1.5E-19 
120 203:1.4E-69 
110 513:6.8E-26 
86 1258:2.5E-21 
75 1599:8.0E-22 
117 297:2.5E-20 
102 762:1.2E-17 
88 1196:2.9E-22 
111 483:8.3E-14 
80 1444:3.2E-16 
115 359:1.4E-24 
76 1568:4.2E-27 
96 948:2.8E-13 
98 886:1.6E-37 
99 855:7.8E-13 
79 1475:1.0E-30 
78 1506:2.1E-31 
104 700:9.0E-22 
93 1041:5.0E-20 
112 452:5.2E-23 
121 173:6.5E-17 
97 917:5.2E-33 
119 235:1.2E-31 
91 1103:1.1E-16 
77 1537:8.0E-36 
81 1413:7.0E-15 
94 1010:5.9E-38 
108 576:1.4E-22 
106 638:7.1E-12 
85 1289:2.5E-19 
87 1227:1.8E-17 
122 142:1.0E-33 
100 824:1.9E-13 
105 669:3.1E-21 
120 204:4.1E-13 
107 607:1.2E-12 
109 545:6.9E-32 
74 1630:2.5E-17 
92 1072:4.2E-15 
90 1134:5.9E-14 
82 1382:1.1E-30 
114 390:1.9E-42 
113 421:2.2E-38 
83 1351:1.9E-15 
101 793:2.1E-54 
110 514:1.7E-31 
95 979:9.6E-25 
115 360:1.9E-26 
113 422:6.7E-39 
78 1507:5.5E-12 
74 1631:4.8E-29 
107 608:1.1E-12 
106 639:8.5E-19 
98 887:4.6E-19 
114 391:1.1E-44 
89 1166:7.0E-19 
90 1135:1.6E-20 
122 143:5.4E-33 
93 1042:7.9E-11 
86 1259:7.5E-15 
76 1569:2.6E-39 
105 670:6.0E-21 
97 918:3.1E-39 
112 453:2.1E-38 
95 980:1.8E-15 
100 825:4.5E-18 
91 1104:9.9E-18 
109 546:5.6E-53 
83 1352:4.7E-12 
101 794:1.4E-55 
99 856:3.4E-21 
108 577:1.4E-22 
80 1445:9.7E-47 
88 1197:6.3E-56 
120 205:2.7E-31 
119 236:1.1E-26 
121 174:1.7E-16 
94 1011:3.9E-24 
87 1228:2.9E-19 
84 1321:4.9E-20 
77 1538:5.0E-27 
79 1476:1.0E-30 
85 1290:2.3E-23 
117 298:2.2E-13 
92 1073:3.3E-15 
102 763:6.9E-14 
96 949:6.2E-19 
116 329:4.3E-11 
75 1600:5.7E-32 
81 1414:6.6E-16 
100 826:6.0E-14 
75 1601:8.1E-32 
74 1632:4.1E-30 
90 1136:2.3E-15 
101 795:3.4E-42 
77 1539:1.5E-32 
107 609:4.1E-16 
88 1198:6.8E-13 
109 547:5.3E-39 
106 640:1.6E-12 
116 330:9.4E-11 
83 1353:4.1E-14 
80 1446:1.3E-49 
97 919:6.5E-13 
104 702:2.9E-20 
112 454:1.8E-58 
86 1260:1.0E-22 
121 175:8.7E-17 
120 206:5.5E-65 
117 299:1.5E-28 
114 392:6.2E-33 
111 485:3.7E-36 
99 857:6.5E-46 
118 268:4.2E-35 
78 1508:3.4E-32 
113 423:3.2E-26 
79 1477:1.7E-37 
89 1167:6.7E-24 
115 361:4.1E-37 
96 950:2.4E-15 
95 981:1.4E-21 
102 764:2.2E-20 
81 1415:2.1E-19 
122 144:2.0E-30 
76 1570:1.8E-22 
103 733:9.3E-24 
108 578:2.6E-39 
93 1043:4.5E-27 
87 1229:5.8E-18 
119 237:2.4E-34 
91 1105:2.3E-27 
84 1322:5.5E-20 
110 516:1.3E-31 
105 671:4.6E-20 
115 362:3.5E-32 
74 1633:3.8E-22 
75 1602:3.0E-22 
108 579:4.7E-41 
77 1540:7.9E-26 
107 610:6.4E-21 
76 1571:1.2E-57 
119 238:5.5E-28 
121 176:4.5E-15 
97 920:3.3E-59 
118 269:1.1E-12 
113 424:7.2E-40 
122 145:7.6E-35 
96 951:1.7E-12 
80 1447:5.3E-36 
84 1323:5.5E-20 
78 1509:1.2E-22 
81 1416:3.5E-26 
102 765:2.3E-13 
112 455:1.1E-38 
103 734:8.6E-25 
110 517:1.4E-15 
98 889:3.8E-17 
88 1199:2.0E-72 
79 1478:2.1E-16 
104 703:8.7E-25 
120 207:3.3E-33 
106 641:1.6E-12 
99 858:1.0E-24 
91 1106:2.5E-29 
92 1075:9.3E-12 
86 1261:1.2E-11 
101 796:5.0E-22 
94 1013:6.3E-23 
82 1385:4.9E-23 
109 548:1.7E-43 
87 1230:9.9E-14 
85 1292:1.7E-13 
115 363:7.6E-41 
74 1634:6.9E-20 
98 890:7.7E-12 
90 1138:3.7E-16 
75 1603:9.0E-45 
111 487:2.5E-17 
95 983:2.9E-19 
76 1572:1.9E-25 
104 704:8.8E-15 
118 270:2.5E-18 
105 673:4.3E-15 
93 1045:1.4E-20 
91 1107:5.9E-33 
101 797:4.7E-19 
113 425:4.6E-32 
80 1448:4.7E-34 
121 177:1.7E-25 
87 1231:2.2E-15 
92 1076:5.3E-11 
81 1417:1.1E-15 
108 580:1.8E-37 
120 208:2.1E-15 
116 332:1.2E-35 
114 394:1.8E-36 
117 301:7.5E-18 
79 1479:4.9E-26 
88 1200:1.2E-26 
106 642:1.6E-12 
122 146:2.9E-33 
82 1386:1.4E-31 
110 518:3.0E-12 
78 1510:3.4E-17 
107 611:4.0E-24 
89 1169:1.6E-18 
100 828:1.1E-13 
102 766:1.4E-11 
109 549:1.7E-43 
119 239:1.0E-30 
99 859:9.5E-47 
112 456:7.5E-38 
97 921:8.5E-64 
77 1541:4.6E-22 
84 1324:3.1E-16 
85 1293:8.0E-22 
103 735:8.9E-64 
105 674:3.3E-22 
82 1387:3.1E-37 
87 1232:5.5E-24 
78 1511:1.6E-65 
102 767:2.2E-25 
121 178:1.8E-28 
76 1573:3.1E-44 
99 860:1.2E-14 
107 612:1.7E-30 
114 395:7.4E-25 
74 1635:4.2E-19 
118 271:4.4E-43 
79 1480:3.9E-35 
109 550:1.3E-38 
86 1263:9.6E-38 
120 209:4.5E-37 
108 581:3.4E-28 
94 1015:1.3E-16 
89 1170:1.1E-18 
80 1449:4.7E-34 
116 333:5.9E-36 
81 1418:6.2E-11 
106 643:1.6E-12 
113 426:4.5E-41 
88 1201:1.8E-24 
85 1294:9.9E-23 
84 1325:4.1E-16 
101 798:1.8E-15 
96 953:4.8E-15 
111 488:1.4E-35 
122 147:1.5E-35 
100 829:2.1E-17 
83 1356:4.8E-13 
119 240:3.5E-23 
103 736:2.5E-47 
92 1077:1.2E-14 
90 1139:6.4E-28 
115 364:3.5E-40 
110 519:3.0E-12 
75 1604:9.5E-36 
112 457:8.2E-41 
104 705:2.5E-16 
117 302:6.8E-21 
81 1419:2.1E-17 
75 1605:5.8E-37 
112 458:7.4E-39 
114 396:2.6E-15 
99 861:9.5E-47 
82 1388:4.1E-26 
106 644:1.3E-15 
79 1481:7.2E-30 
77 1543:9.7E-43 
110 520:5.5E-24 
120 210:8.2E-15 
102 768:1.4E-61 
121 179:1.3E-29 
116 334:1.0E-24 
109 551:7.8E-17 
98 892:9.6E-13 
111 489:8.7E-36 
96 954:1.5E-25 
90 1140:6.7E-14 
118 272:7.9E-15 
97 923:2.6E-62 
115 365:5.9E-41 
91 1109:7.6E-18 
113 427:5.3E-30 
95 985:2.1E-42 
80 1450:4.7E-34 
105 675:2.8E-27 
103 737:1.8E-13 
108 582:6.2E-42 
101 799:4.1E-31 
83 1357:1.4E-14 
85 1295:1.3E-19 
104 706:4.9E-29 
84 1326:1.8E-11 
94 1016:2.6E-29 
78 1512:7.1E-12 
122 148:1.4E-36 
107 613:7.5E-19 
76 1574:2.5E-52 
101 800:1.0E-29 
77 1544:2.2E-39 
76 1575:2.4E-19 
80 1451:4.7E-34 
119 242:3.0E-15 
111 490:5.8E-30 
109 552:9.8E-37 
78 1513:6.2E-23 
113 428:2.6E-31 
75 1606:5.5E-31 
82 1389:6.9E-27 
96 955:5.1E-22 
103 738:1.7E-12 
88 1203:5.0E-30 
107 614:4.5E-30 
121 180:6.0E-13 
102 769:3.2E-11 
99 862:1.1E-34 
112 459:5.2E-27 
97 924:6.8E-24 
95 986:6.0E-21 
84 1327:3.3E-12 
87 1234:4.0E-29 
93 1048:3.2E-15 
83 1358:1.8E-14 
122 149:2.3E-15 
86 1265:2.3E-14 
90 1141:5.7E-22 
106 645:2.7E-13 
114 397:2.0E-12 
116 335:8.9E-25 
85 1296:4.4E-13 
100 831:6.1E-27 
104 707:1.4E-13 
79 1482:8.0E-20 
94 1017:9.6E-29 
89 1172:4.3E-29 
110 521:9.4E-13 
92 1079:2.0E-11 
115 366:3.7E-37 
120 211:2.1E-34 
108 583:3.6E-38 
120 212:6.1E-22 
97 925:3.0E-15 
77 1545:2.9E-12 
76 1576:7.9E-37 
90 1142:3.1E-14 
113 429:1.2E-23 
89 1173:5.0E-12 
119 243:4.9E-29 
85 1297:5.5E-14 
111 491:2.0E-41 
107 615:1.6E-20 
112 460:5.1E-32 
83 1359:6.4E-32 
98 894:4.1E-19 
114 398:7.7E-35 
87 1235:5.2E-16 
121 181:7.8E-21 
102 770:4.2E-25 
110 522:2.3E-38 
106 646:7.1E-15 
91 1111:1.9E-17 
99 863:3.6E-34 
101 801:1.8E-27 
105 677:7.9E-18 
75 1607:6.6E-34 
79 1483:2.5E-16 
103 739:2.7E-33 
122 150:1.1E-65 
82 1390:2.7E-18 
116 336:8.1E-16 
86 1266:4.6E-35 
88 1204:4.1E-49 
80 1452:4.7E-34 
95 987:2.6E-25 
92 1080:6.2E-26 
117 305:8.7E-18 
94 1018:4.4E-38 
115 367:9.4E-36 
109 553:4.9E-42 
118 274:9.0E-17 
78 1514:2.3E-56 
108 584:9.9E-30 
99 864:1.5E-27 
75 1608:1.4E-17 
108 585:2.4E-33 
77 1546:1.6E-32 
119 244:7.0E-20 
79 1484:3.7E-39 
114 399:6.9E-36 
89 1174:6.4E-13 
106 647:1.5E-11 
103 740:7.7E-25 
102 771:2.8E-13 
115 368:1.2E-33 
118 275:4.1E-39 
78 1515:5.6E-46 
81 1422:1.1E-13 
76 1577:2.4E-27 
88 1205:1.1E-35 
83 1360:1.0E-29 
91 1112:1.2E-19 
110 523:2.3E-38 
98 895:2.5E-30 
100 833:2.5E-22 
109 554:3.5E-36 
92 1081:6.3E-11 
82 1391:8.7E-35 
90 1143:2.5E-19 
87 1236:1.3E-20 
104 709:3.7E-19 
107 616:3.7E-30 
101 802:2.6E-48 
112 461:1.7E-51 
117 306:4.4E-36 
120 213:7.6E-21 
121 182:8.5E-17 
94 1019:2.2E-13 
80 1453:4.7E-34 
93 1050:2.0E-19 
122 151:5.5E-16 
85 1298:1.7E-17 
96 957:2.7E-16 
97 926:3.3E-43 
113 430:1.4E-38 
95 988:2.4E-19 
100 834:3.3E-15 
78 1516:2.8E-11 
91 1113:1.8E-14 
104 710:1.4E-16 
80 1454:4.7E-34 
84 1330:8.7E-19 
92 1082:2.7E-23 
97 927:2.4E-31 
122 152:4.2E-18 
76 1578:5.0E-29 
117 307:2.7E-34 
86 1268:8.8E-22 
108 586:8.5E-13 
107 617:1.4E-23 
98 896:1.1E-15 
96 958:2.4E-14 
85 1299:1.6E-13 
111 493:8.2E-26 
82 1392:1.4E-34 
121 183:5.5E-16 
99 865:2.5E-17 
102 772:4.7E-28 
75 1609:1.4E-22 
90 1144:2.4E-20 
105 679:7.3E-18 
112 462:5.3E-41 
114 400:1.3E-33 
103 741:2.5E-58 
115 369:5.2E-33 
88 1206:3.6E-26 
93 1051:8.2E-21 
109 555:6.3E-61 
87 1237:1.5E-27 
89 1175:3.6E-22 
116 338:7.7E-12 
110 524:1.7E-41 
94 1020:1.3E-36 
77 1547:5.7E-41 
113 431:2.2E-16 
101 803:4.4E-19 
119 245:1.5E-22 
79 1485:1.0E-15 
118 276:9.7E-18 
76 1579:2.4E-27 
77 1548:2.4E-25 
78 1517:1.3E-38 
114 401:4.3E-11 
94 1021:8.1E-11 
117 308:1.8E-13 
118 277:1.6E-17 
95 990:4.3E-17 
84 1331:8.2E-19 
91 1114:8.0E-21 
92 1083:3.1E-24 
79 1486:2.4E-20 
121 184:1.2E-24 
98 897:1.1E-11 
87 1238:1.2E-41 
116 339:1.2E-18 
122 153:3.1E-22 
97 928:4.4E-42 
120 215:4.6E-15 
81 1424:7.5E-19 
90 1145:3.1E-34 
102 773:8.8E-23 
109 556:6.3E-61 
89 1176:1.3E-16 
96 959:6.2E-15 
83 1362:7.3E-13 
80 1455:4.7E-34 
99 866:4.2E-42 
108 587:9.2E-47 
88 1207:9.3E-39 
113 432:2.7E-26 
85 1300:7.9E-17 
101 804:1.2E-17 
115 370:9.3E-42 
104 711:1.8E-20 
100 835:4.6E-28 
107 618:1.9E-20 
110 525:6.1E-33 
86 1269:1.4E-24 
112 463:6.8E-30 
105 680:2.9E-20 
119 246:5.7E-23 
82 1393:2.9E-30 
111 494:1.3E-35 
103 742:2.9E-18 
99 867:3.7E-51 
104 712:7.1E-22 
97 929:2.3E-31 
77 1549:6.1E-23 
79 1487:1.5E-20 
90 1146:8.2E-23 
120 216:1.2E-11 
78 1518:1.9E-17 
76 1580:2.6E-29 
82 1394:4.1E-30 
93 1053:4.9E-31 
115 371:3.4E-29 
112 464:9.6E-51 
106 650:5.5E-15 
107 619:4.0E-28 
92 1084:1.9E-18 
119 247:1.4E-13 
103 743:7.1E-22 
121 185:1.9E-31 
101 805:5.0E-27 
122 154:5.6E-22 
108 588:1.5E-25 
113 433:1.5E-30 
86 1270:3.4E-27 
114 402:4.7E-19 
98 898:4.8E-23 
105 681:5.5E-23 
116 340:4.6E-14 
91 1115:3.8E-13 
100 836:4.0E-16 
84 1332:6.8E-12 
89 1177:2.0E-23 
118 278:4.3E-31 
110 526:4.5E-44 
88 1208:1.3E-62 
83 1363:7.2E-18 
111 495:2.1E-29 
80 1456:4.7E-34 
95 991:2.0E-15 
75 1611:2.9E-33 
102 774:3.5E-11 
94 1022:3.3E-29 
117 309:1.2E-24 
109 557:5.6E-36 
86 1271:1.1E-17 
77 1550:1.7E-24 
75 1612:3.0E-26 
78 1519:2.4E-37 
104 713:3.3E-19 
95 992:4.1E-18 
87 1240:4.7E-18 
90 1147:4.4E-29 
98 899:3.1E-19 
80 1457:4.7E-34 
97 930:1.8E-65 
93 1054:1.2E-16 
118 279:4.6E-11 
115 372:1.3E-13 
89 1178:1.5E-18 
103 744:2.0E-18 
101 806:3.1E-46 
112 465:5.7E-38 
85 1302:8.2E-14 
76 1581:9.9E-50 
94 1023:8.0E-16 
92 1085:1.6E-19 
110 527:4.5E-44 
121 186:8.0E-20 
122 155:2.5E-13 
111 496:2.2E-31 
84 1333:1.4E-21 
123 124:1.8E-25 
117 310:1.6E-40 
108 589:1.5E-25 
114 403:5.0E-24 
96 961:5.7E-15 
99 868:2.0E-35 
113 434:6.7E-36 
82 1395:1.9E-12 
107 620:2.1E-29 
100 837:8.7E-24 
120 217:4.0E-70 
88 1209:1.4E-34 
102 775:1.2E-36 
75 1613:3.0E-31 
86 1272:1.0E-17 
80 1458:1.3E-47 
93 1055:2.6E-23 
101 807:1.9E-19 
114 404:1.2E-21 
85 1303:8.4E-13 
88 1210:2.6E-56 
113 435:1.1E-35 
90 1148:2.6E-16 
106 652:1.7E-15 
76 1582:4.9E-26 
111 497:5.8E-27 
83 1365:7.5E-16 
119 249:9.0E-57 
116 342:1.5E-21 
104 714:6.5E-36 
98 900:3.8E-19 
84 1334:1.1E-30 
89 1179:5.5E-21 
99 869:5.9E-40 
120 218:8.3E-25 
108 590:1.2E-22 
121 187:3.5E-17 
110 528:5.0E-41 
78 1520:2.1E-49 
91 1117:5.8E-23 
107 621:4.5E-22 
123 125:3.3E-30 
77 1551:1.2E-28 
95 993:1.3E-17 
82 1396:1.3E-22 
109 559:8.0E-26 
97 931:3.3E-25 
92 1086:2.4E-18 
94 1024:4.2E-22 
100 838:6.7E-18 
87 1241:1.9E-22 
118 280:2.9E-21 
115 373:1.9E-32 
112 466:6.5E-35 
122 156:7.8E-19 
102 776:1.4E-14 
117 311:6.0E-11 
115 374:3.2E-37 
120 219:6.1E-19 
106 653:1.3E-14 
75 1614:2.1E-26 
79 1490:9.8E-23 
112 467:2.3E-47 
110 529:5.0E-41 
78 1521:8.9E-20 
104 715:4.3E-25 
109 560:1.8E-32 
111 498:6.7E-14 
114 405:6.7E-22 
118 281:4.7E-16 
99 870:6.2E-39 
95 994:3.3E-13 
84 1335:2.1E-30 
86 1273:1.0E-16 
88 1211:3.9E-30 
80 1459:1.2E-38 
90 1149:1.3E-32 
93 1056:2.3E-21 
116 343:2.1E-15 
97 932:8.2E-20 
101 808:3.6E-20 
108 591:1.9E-34 
100 839:1.4E-27 
117 312:2.0E-47 
102 777:4.8E-34 
113 436:1.1E-29 
82 1397:3.0E-26 
96 963:1.8E-22 
87 1242:1.9E-24 
123 126:3.6E-29 
119 250:4.0E-25 
107 622:3.8E-11 
94 1025:6.5E-37 
122 157:8.5E-21 
92 1087:2.8E-12 
121 188:1.6E-17 
76 1583:4.1E-17 
78 1522:5.1E-77 
89 1181:4.0E-12 
98 902:6.6E-12 
84 1336:4.3E-33 
108 592:1.9E-34 
117 313:2.8E-37 
80 1460:2.1E-31 
102 778:7.2E-27 
90 1150:1.3E-11 
82 1398:1.7E-26 
94 1026:4.4E-24 
113 437:4.4E-29 
114 406:2.1E-13 
103 747:2.9E-16 
75 1615:1.1E-15 
91 1119:1.4E-18 
101 809:4.4E-22 
97 933:4.5E-45 
110 530:8.8E-45 
121 189:5.2E-19 
105 685:2.1E-17 
123 127:3.8E-34 
122 158:7.8E-21 
96 964:1.5E-20 
118 282:3.4E-15 
115 375:1.4E-39 
107 623:3.5E-12 
119 251:7.8E-16 
116 344:5.7E-17 
99 871:1.7E-43 
95 995:1.6E-20 
111 499:4.7E-35 
109 561:1.8E-32 
120 220:4.8E-21 
76 1584:5.1E-13 
88 1212:5.3E-43 
106 654:1.3E-12 
87 1243:8.0E-17 
92 1088:9.4E-24 
112 468:1.5E-20 
81 1429:1.2E-17 
79 1491:1.7E-41 
86 1274:7.7E-13 
76 1585:9.2E-22 
75 1616:4.8E-51 
78 1523:3.6E-32 
103 748:1.2E-16 
90 1151:2.5E-24 
92 1089:3.6E-13 
94 1027:1.9E-42 
77 1554:8.5E-33 
123 128:1.2E-20 
118 283:3.4E-20 
119 252:3.7E-27 
96 965:5.9E-23 
113 438:1.5E-19 
81 1430:1.3E-16 
86 1275:1.9E-27 
101 810:2.4E-39 
109 562:2.1E-16 
112 469:2.2E-37 
121 190:5.9E-24 
85 1306:1.0E-20 
97 934:4.7E-34 
82 1399:3.9E-32 
110 531:9.4E-37 
104 717:2.1E-43 
99 872:7.2E-29 
91 1120:2.1E-23 
95 996:3.7E-19 
114 407:1.8E-34 
106 655:9.1E-14 
117 314:2.7E-19 
88 1213:8.1E-19 
79 1492:9.6E-30 
102 779:7.8E-21 
107 624:4.2E-16 
93 1058:6.9E-27 
105 686:3.2E-17 
122 159:6.8E-16 
89 1182:1.4E-18 
80 1461:9.8E-32 
108 593:2.7E-33 
120 221:2.8E-15 
75 1617:1.5E-23 
111 501:9.9E-42 
110 532:1.9E-43 
90 1152:2.3E-13 
122 160:6.2E-15 
101 811:6.0E-21 
83 1369:2.3E-12 
120 222:2.5E-81 
82 1400:3.1E-28 
78 1524:2.2E-19 
88 1214:9.8E-19 
79 1493:6.5E-17 
112 470:1.6E-35 
85 1307:2.6E-11 
114 408:1.3E-15 
92 1090:1.4E-21 
99 873:9.5E-45 
113 439:3.4E-27 
106 656:4.3E-15 
97 935:3.5E-16 
107 625:3.5E-19 
94 1028:3.0E-41 
118 284:3.0E-21 
109 563:5.9E-24 
96 966:2.5E-13 
84 1338:2.9E-29 
115 377:2.6E-35 
108 594:1.4E-21 
81 1431:9.8E-13 
77 1555:1.5E-42 
87 1245:2.5E-16 
91 1121:1.1E-23 
119 253:4.7E-20 
93 1059:2.1E-30 
117 315:3.7E-13 
95 997:2.1E-20 
102 780:4.7E-42 
104 718:7.8E-12 
80 1462:5.3E-38 
86 1276:3.5E-21 
103 749:1.7E-13 
123 129:1.5E-31 
121 191:2.1E-23 
122 161:7.5E-21 
106 657:1.6E-12 
76 1587:2.5E-16 
123 130:6.8E-28 
113 440:4.8E-42 
82 1401:3.9E-21 
84 1339:3.1E-29 
95 998:2.6E-23 
88 1215:6.0E-23 
90 1153:5.6E-16 
109 564:5.9E-24 
78 1525:5.2E-19 
115 378:2.0E-44 
107 626:7.1E-13 
111 502:1.9E-20 
112 471:1.5E-16 
96 967:3.8E-20 
80 1463:1.5E-52 
75 1618:2.5E-37 
119 254:3.4E-12 
110 533:1.9E-43 
93 1060:2.4E-20 
79 1494:4.1E-28 
81 1432:1.3E-26 
77 1556:2.3E-45 
97 936:1.6E-51 
98 905:6.3E-12 
99 874:1.1E-65 
120 223:9.0E-74 
101 812:7.2E-22 
118 285:8.4E-15 
94 1029:9.7E-44 
87 1246:1.8E-31 
121 192:1.8E-18 
103 750:1.1E-23 
91 1122:1.9E-31 
104 719:3.6E-35 
89 1184:1.1E-24 
114 409:6.3E-23 
117 316:6.2E-13 
92 1091:7.7E-14 
108 595:8.9E-35 
81 1433:3.2E-18 
121 193:8.0E-37 
96 968:6.9E-20 
111 503:1.3E-21 
77 1557:4.7E-16 
123 131:1.2E-12 
78 1526:7.3E-44 
119 255:2.0E-19 
84 1340:2.0E-21 
75 1619:1.9E-11 
92 1092:1.8E-23 
93 1061:7.6E-24 
102 782:3.2E-16 
122 162:7.5E-51 
79 1495:9.9E-40 
99 875:1.7E-16 
115 379:8.4E-27 
82 1402:3.8E-31 
110 534:7.1E-46 
87 1247:3.2E-29 
112 472:4.5E-31 
108 596:3.9E-32 
118 286:1.5E-17 
86 1278:1.5E-23 
80 1464:1.7E-25 
114 410:3.2E-33 
107 627:8.5E-19 
90 1154:4.9E-20 
97 937:4.5E-48 
109 565:4.4E-38 
104 720:6.5E-18 
113 441:7.7E-32 
76 1588:5.2E-38 
117 317:1.8E-16 
103 751:3.4E-32 
89 1185:1.6E-17 
106 658:4.8E-16 
101 813:2.3E-38 
88 1216:2.6E-11 
105 690:7.2E-22 
112 473:2.3E-36 
122 163:3.7E-18 
106 659:6.0E-22 
104 721:1.7E-20 
77 1558:1.1E-51 
109 566:2.5E-31 
92 1093:8.0E-13 
113 442:5.2E-39 
94 1031:8.2E-39 
110 535:6.3E-47 
75 1620:1.8E-11 
118 287:5.9E-19 
108 597:4.0E-31 
88 1217:1.4E-18 
115 380:1.2E-34 
93 1062:1.2E-24 
98 907:4.9E-20 
78 1527:4.0E-91 
82 1403:4.3E-30 
101 814:4.6E-19 
123 132:2.9E-16 
91 1124:5.7E-28 
114 411:1.2E-34 
87 1248:8.5E-20 
121 194:1.7E-41 
102 783:6.1E-34 
79 1496:4.6E-87 
116 349:2.2E-19 
81 1434:8.7E-17 
80 1465:1.7E-45 
103 752:1.8E-12 
86 1279:5.4E-32 
97 938:1.5E-38 
99 876:5.1E-24 
117 318:1.0E-38 
95 1000:1.1E-21 
111 504:3.6E-12 
107 628:5.5E-19 
119 256:4.7E-14 
76 1589:3.0E-38 
76 1590:6.8E-34 
97 939:2.9E-25 
75 1621:4.3E-13 
102 784:9.4E-19 
92 1094:1.8E-20 
87 1249:1.0E-12 
86 1280:1.9E-26 
100 846:3.8E-19 
119 257:5.3E-29 
109 567:2.5E-31 
104 722:1.2E-15 
103 753:2.0E-21 
115 381:8.1E-36 
110 536:5.0E-47 
112 474:7.9E-37 
89 1187:9.8E-11 
120 226:3.5E-17 
90 1156:1.2E-26 
99 877:2.0E-15 
81 1435:2.1E-14 
101 815:2.1E-42 
116 350:1.2E-24 
118 288:1.4E-14 
114 412:6.7E-35 
106 660:7.7E-12 
82 1404:2.7E-18 
121 195:1.8E-40 
80 1466:1.1E-42 
122 164:5.2E-18 
123 133:1.6E-18 
117 319:5.7E-39 
91 1125:4.5E-28 
88 1218:7.8E-25 
108 598:3.9E-35 
111 505:2.7E-28 
79 1497:3.9E-31 
78 1528:2.0E-36 
107 629:3.1E-20 
84 1342:1.5E-12 
105 691:9.4E-21 
113 443:8.8E-22 
96 970:1.2E-14 
77 1559:2.5E-35 
107 630:5.3E-19 
84 1343:3.1E-29 
102 785:2.2E-22 
77 1560:6.0E-40 
117 320:1.6E-29 
78 1529:5.0E-22 
122 165:2.5E-35 
120 227:9.4E-19 
98 909:9.9E-19 
87 1250:4.1E-26 
75 1622:5.9E-20 
96 971:6.7E-17 
92 1095:1.6E-15 
101 816:3.7E-53 
111 506:4.3E-18 
89 1188:6.3E-12 
115 382:2.3E-35 
97 940:4.6E-16 
105 692:3.5E-21 
76 1591:3.5E-16 
106 661:1.1E-12 
112 475:1.1E-44 
90 1157:2.3E-16 
116 351:2.5E-19 
88 1219:2.2E-19 
123 134:2.6E-28 
103 754:3.7E-50 
119 258:7.1E-25 
104 723:1.8E-18 
121 196:8.6E-38 
80 1467:4.1E-21 
91 1126:7.2E-20 
113 444:2.6E-19 
99 878:1.0E-20 
81 1436:1.8E-14 
93 1064:1.3E-23 
114 413:1.5E-11 
79 1498:3.8E-51 
110 537:2.9E-44 
108 599:3.9E-35 
82 1405:3.8E-23 
94 1033:1.0E-31 
103 755:3.6E-47 
85 1313:8.8E-17 
80 1468:7.7E-43 
76 1592:4.4E-33 
122 166:9.2E-21 
117 321:3.1E-11 
110 538:1.7E-39 
121 197:1.3E-33 
88 1220:2.1E-22 
113 445:4.2E-18 
99 879:5.1E-18 
116 352:8.0E-27 
115 383:8.7E-33 
111 507:3.2E-16 
82 1406:1.3E-23 
86 1282:4.3E-12 
77 1561:8.4E-24 
104 724:5.6E-20 
109 569:4.2E-24 
79 1499:1.2E-23 
123 135:1.4E-51 
97 941:5.3E-19 
95 1003:1.2E-21 
101 817:1.1E-23 
96 972:4.8E-20 
92 1096:7.8E-28 
112 476:8.3E-46 
81 1437:2.0E-24 
108 600:1.1E-31 
118 290:1.1E-17 
102 786:4.0E-64 
75 1623:3.0E-14 
89 1189:6.7E-15 
107 631:1.3E-18 
78 1530:1.9E-55 
84 1344:1.7E-21 
119 259:1.3E-22 
81 1438:1.5E-15 
85 1314:6.3E-11 
99 880:3.3E-62 
78 1531:3.0E-41 
108 601:1.6E-37 
105 694:1.0E-18 
102 787:2.3E-13 
82 1407:1.8E-36 
111 508:1.3E-16 
77 1562:3.0E-44 
98 911:1.5E-21 
112 477:1.0E-35 
118 291:8.5E-19 
121 198:7.4E-17 
84 1345:1.0E-30 
94 1035:7.7E-41 
123 136:6.8E-52 
109 570:6.1E-58 
120 229:3.2E-19 
90 1159:1.2E-17 
114 415:4.7E-12 
107 632:7.9E-15 
103 756:4.2E-14 
86 1283:7.0E-37 
88 1221:2.6E-35 
122 167:3.7E-18 
75 1624:1.8E-26 
79 1500:2.8E-49 
91 1128:4.7E-20 
101 818:2.8E-25 
106 663:6.2E-12 
87 1252:1.2E-25 
110 539:8.0E-50 
80 1469:5.4E-35 
117 322:1.1E-27 
95 1004:9.2E-22 
92 1097:1.2E-13 
96 973:2.8E-20 
119 260:2.6E-12 
115 384:5.8E-19 
113 446:1.9E-15 
104 725:1.6E-19 
97 942:1.4E-19 
99 881:3.3E-48 
78 1532:4.2E-17 
109 571:2.4E-11 
93 1067:1.5E-15 
75 1625:2.9E-25 
100 850:4.0E-25 
91 1129:1.1E-16 
103 757:8.0E-34 
92 1098:2.2E-14 
121 199:1.4E-23 
113 447:3.5E-24 
115 385:1.0E-20 
97 943:1.1E-38 
102 788:2.6E-29 
94 1036:7.7E-23 
96 974:1.1E-15 
87 1253:6.3E-24 
98 912:1.9E-18 
122 168:5.0E-16 
114 416:4.3E-12 
120 230:3.2E-14 
95 1005:1.1E-17 
82 1408:2.4E-17 
80 1470:5.7E-25 
81 1439:1.0E-18 
123 137:9.8E-31 
107 633:4.7E-19 
118 292:6.0E-15 
77 1563:1.9E-17 
88 1222:1.1E-21 
112 478:1.3E-51 
108 602:1.4E-14 
90 1160:3.0E-14 
111 509:2.8E-38 
104 726:3.8E-21 
85 1315:3.4E-20 
110 540:3.5E-40 
86 1284:7.0E-33 
119 261:5.5E-26 
101 819:6.3E-25 
79 1501:8.5E-33 
79 1502:2.8E-40 
106 665:4.0E-12 
102 789:6.6E-31 
91 1130:1.5E-29 
122 169:2.7E-34 
86 1285:1.1E-28 
98 913:1.1E-13 
88 1223:6.4E-17 
112 479:3.4E-33 
109 572:2.3E-11 
118 293:3.5E-31 
123 138:3.5E-32 
93 1068:9.9E-29 
89 1192:3.7E-23 
120 231:9.9E-13 
100 851:9.8E-20 
110 541:1.7E-29 
80 1471:2.0E-15 
97 944:1.9E-38 
113 448:1.3E-36 
108 603:1.4E-14 
107 634:3.1E-11 
115 386:2.4E-34 
103 758:3.3E-50 
99 882:8.1E-20 
96 975:2.5E-13 
87 1254:5.7E-27 
114 417:4.7E-12 
104 727:3.6E-28 
84 1347:2.9E-18 
116 355:5.7E-14 
121 200:8.2E-19 
85 1316:3.4E-20 
82 1409:1.9E-25 
117 324:5.7E-27 
75 1626:3.9E-29 
76 1595:2.1E-17 
92 1099:7.6E-20 
94 1037:1.6E-30 
95 1006:6.5E-13 
77 1564:1.1E-30 
111 510:2.1E-33 
90 1161:2.9E-12 
101 820:8.7E-29 
78 1533:1.6E-21 
119 262:8.5E-14 
91 1131:1.2E-27 
90 1162:5.4E-26 
122 170:9.0E-34 
87 1255:4.9E-21 
113 449:4.5E-37 
101 821:5.8E-30 
81 1441:1.9E-19 
84 1348:3.3E-22 
92 1100:7.6E-12 
117 325:2.0E-16 
121 201:1.7E-34 
115 387:5.8E-33 
103 759:8.2E-49 
108 604:1.4E-14 
120 232:3.1E-30 
97 945:2.0E-26 
78 1534:6.6E-17 
110 542:3.3E-32 
88 1224:5.2E-32 
99 883:5.9E-34 
119 263:1.2E-16 
98 914:5.0E-15 
111 511:1.8E-25 
102 790:4.4E-17 
85 1317:2.3E-15 
89 1193:6.3E-15 
83 1379:1.1E-13 
82 1410:1.3E-28 
112 480:1.7E-19 
77 1565:2.6E-56 
107 635:3.7E-20 
79 1503:5.2E-54 
100 852:7.2E-23 
109 573:1.0E-17 
114 418:3.9E-12 
80 1472:3.9E-38 
118 294:3.7E-15 
75 1627:1.2E-25 
76 1596:2.8E-25 
94 1038:6.1E-16 
96 976:8.2E-16 
123 139:6.5E-34 
79 1504:1.7E-19 
94 1039:7.6E-44 
75 1628:3.5E-42 
82 1411:2.5E-17 
91 1132:2.6E-30 
85 1318:2.3E-15 
80 1473:2.0E-38 
95 1008:9.3E-14 
103 760:1.1E-48 
118 295:3.4E-15 
112 481:2.8E-42 
97 946:1.1E-20 
106 667:5.6E-21 
100 853:1.8E-18 
76 1597:1.3E-24 
102 791:5.7E-22 
109 574:2.1E-21 
123 140:1.1E-26 
88 1225:4.2E-30 
120 233:2.2E-25 
101 822:1.6E-12 
78 1535:1.0E-73 
89 1194:4.1E-14 
98 915:5.1E-24 
111 512:8.0E-24 
86 1287:2.5E-15 
115 388:1.9E-31 
77 1566:1.2E-50 
113 450:1.2E-44 
119 264:4.0E-13 
99 884:9.1E-36 
90 1163:1.4E-15 
104 729:1.5E-30 
83 1380:1.5E-11 
110 543:5.3E-29 
108 605:1.6E-14 
87 1256:9.8E-14 
81 1442:5.8E-12 
114 419:1.9E-33 
96 977:2.1E-18 
117 326:1.4E-21 
105 698:1.2E-21 
107 636:2.8E-17 
122 171:1.8E-40 
92 1101:1.5E-16 
93 1070:1.3E-26 
75 1629:2.9E-20 
78 1536:2.0E-29 
95 1009:2.4E-37 
98 916:2.1E-29 
87 1257:2.0E-13 
112 482:3.7E-17 
94 1040:7.3E-14 
121 203:1.1E-16 
115 389:1.8E-31 
123 141:5.3E-37 
118 296:1.6E-15 
108 606:1.5E-14 
89 1195:7.9E-23 
100 854:1.8E-34 
77 1567:1.0E-19 
84 1350:4.4E-18 
91 1133:2.0E-17 
76 1598:3.4E-15 
97 947:1.5E-19 
80 1474:4.9E-20 
92 1102:4.5E-15 
82 1412:4.7E-23 
88 1226:1.2E-44 
117 327:2.6E-37 
81 1443:1.0E-25 
105 699:1.7E-18 
110 544:2.7E-38 
119 265:4.1E-25 
109 575:1.0E-23 
90 1164:2.3E-18 
111 513:5.3E-26 
79 1505:1.3E-46 
86 1288:1.3E-21 
101 823:1.5E-26 
93 1071:3.6E-19 
99 885:1.4E-44 
103 761:1.3E-19 
102 792:4.3E-48 
113 451:2.4E-25 
122 172:3.3E-18 
114 420:5.5E-42 
107 637:1.3E-18 
104 730:1.2E-21 
120 234:7.9E-24 
83 1381:5.6E-37 
75 1630:2.5E-17 
76 1599:8.0E-22 
112 483:1.7E-15 
104 731:2.3E-11 
86 1289:1.2E-26 
100 855:1.2E-11 
119 266:3.1E-11 
94 1041:3.9E-14 
107 638:2.0E-24 
110 545:4.1E-32 
120 235:5.5E-13 
81 1444:2.6E-18 
88 1227:3.7E-17 
78 1537:1.4E-43 
114 421:3.6E-39 
123 142:7.4E-25 
118 297:2.7E-15 
99 886:2.1E-18 
111 514:5.1E-37 
77 1568:4.2E-27 
117 328:5.7E-14 
108 607:2.4E-14 
82 1413:7.5E-39 
84 1351:2.2E-19 
87 1258:7.6E-31 
80 1475:1.0E-30 
97 948:4.9E-38 
89 1196:9.4E-23 
109 576:1.4E-21 
121 204:3.5E-13 
98 917:3.4E-15 
92 1103:1.5E-22 
95 1010:9.7E-18 
91 1134:3.6E-16 
101 824:2.5E-51 
96 979:1.8E-20 
115 390:2.2E-43 
106 669:3.9E-15 
103 762:2.2E-46 
122 173:2.6E-16 
102 793:2.5E-52 
79 1506:2.0E-32 
105 700:2.2E-18 
113 452:1.2E-22 
75 1631:4.8E-29 
92 1104:9.7E-16 
78 1538:1.3E-25 
118 298:4.8E-20 
123 143:4.3E-30 
111 515:8.9E-13 
97 949:2.2E-34 
82 1414:5.0E-32 
110 546:9.4E-55 
99 887:6.3E-35 
93 1073:7.1E-11 
87 1259:8.5E-19 
120 236:2.2E-24 
117 329:1.6E-13 
79 1507:8.3E-18 
102 794:1.0E-58 
100 856:3.5E-19 
107 639:3.5E-18 
91 1135:4.6E-23 
122 174:1.6E-17 
88 1228:1.1E-30 
98 918:2.5E-15 
90 1166:2.0E-20 
83 1383:3.6E-12 
80 1476:1.0E-30 
85 1321:9.4E-19 
81 1445:4.6E-18 
114 422:7.2E-40 
84 1352:1.4E-33 
113 453:9.5E-39 
108 608:2.0E-14 
95 1011:1.8E-25 
89 1197:1.0E-18 
94 1042:1.1E-17 
121 205:1.8E-13 
76 1600:5.7E-32 
103 763:1.0E-18 
115 391:1.2E-45 
86 1290:5.2E-17 
77 1569:2.6E-39 
101 825:1.9E-23 
109 577:1.4E-21 
96 980:1.8E-20 
112 484:5.3E-13 
106 670:3.1E-17 
75 1632:4.1E-30 
82 1415:5.1E-24 
76 1601:8.1E-32 
103 764:1.2E-18 
99 888:1.2E-14 
109 578:1.9E-38 
120 237:1.4E-18 
123 144:1.7E-28 
105 702:2.1E-16 
104 733:1.1E-41 
88 1229:9.4E-24 
113 454:4.7E-63 
81 1446:2.8E-21 
89 1198:5.6E-12 
121 206:9.3E-15 
84 1353:1.5E-17 
95 1012:6.5E-26 
114 423:7.9E-27 
97 950:1.8E-36 
117 330:8.3E-17 
112 485:3.0E-38 
110 547:5.6E-39 
119 268:2.3E-40 
91 1136:5.5E-20 
118 299:3.4E-26 
122 175:7.3E-20 
96 981:2.7E-30 
100 857:6.3E-15 
87 1260:3.9E-24 
116 361:1.4E-22 
85 1322:9.3E-19 
90 1167:4.5E-20 
115 392:1.1E-36 
79 1508:2.4E-39 
78 1539:1.7E-45 
111 516:2.9E-28 
101 826:1.8E-21 
108 609:9.4E-27 
98 919:3.3E-33 
102 795:1.3E-40 
92 1105:2.5E-17 
93 1074:5.4E-12 
77 1570:1.8E-22 
80 1477:1.7E-37 
107 640:4.0E-14 
77 1571:1.2E-57 
75 1633:3.8E-22 
84 1354:3.3E-22 
119 269:2.9E-20 
108 610:7.5E-38 
82 1416:3.5E-14 
94 1044:2.4E-13 
102 796:6.6E-15 
113 455:3.7E-38 
117 331:4.9E-12 
79 1509:3.2E-27 
85 1323:9.3E-19 
92 1106:6.4E-26 
78 1540:1.0E-16 
104 734:2.4E-25 
83 1385:4.7E-31 
76 1602:3.0E-22 
120 238:9.3E-12 
89 1199:4.2E-30 
95 1013:1.5E-15 
105 703:5.2E-18 
106 672:1.7E-13 
93 1075:1.7E-21 
121 207:2.3E-18 
97 951:1.8E-39 
88 1230:8.9E-32 
116 362:1.6E-14 
122 176:1.8E-22 
87 1261:1.2E-17 
101 827:8.4E-16 
98 920:1.5E-17 
123 145:1.9E-118 
99 889:2.9E-40 
109 579:4.0E-35 
111 517:1.1E-13 
107 641:4.0E-14 
80 1478:2.1E-16 
103 765:3.5E-64 
114 424:1.0E-40 
110 548:1.3E-46 
81 1447:3.1E-22 
77 1572:1.9E-25 
120 239:5.3E-23 
75 1634:6.9E-20 
98 921:1.2E-15 
96 983:4.5E-19 
108 611:1.6E-36 
109 580:1.6E-34 
99 890:6.3E-16 
82 1417:3.0E-22 
111 518:1.2E-12 
90 1169:1.4E-22 
83 1386:1.5E-12 
102 797:1.5E-14 
101 828:3.5E-12 
86 1293:1.6E-17 
122 177:3.9E-13 
85 1324:5.4E-14 
97 952:4.3E-29 
107 642:4.0E-14 
121 208:2.1E-22 
110 549:1.3E-46 
80 1479:4.9E-26 
81 1448:4.8E-16 
91 1138:1.3E-24 
112 487:3.2E-19 
104 735:3.6E-22 
88 1231:6.3E-13 
84 1355:1.6E-29 
92 1107:1.2E-16 
79 1510:3.3E-21 
116 363:4.9E-17 
123 146:8.8E-122 
113 456:1.6E-36 
106 673:1.8E-11 
95 1014:4.1E-13 
87 1262:1.1E-20 
76 1603:9.0E-45 
103 766:9.0E-11 
114 425:2.5E-32 
94 1045:1.0E-60 
93 1076:7.8E-17 
89 1200:5.5E-15 
78 1541:2.7E-28 
115 394:3.2E-40 
118 301:4.0E-17 
117 332:4.8E-54 
119 270:2.2E-23 
75 1635:4.2E-19 
106 674:1.0E-11 
109 581:3.2E-33 
80 1480:3.9E-35 
108 612:6.0E-41 
99 891:1.8E-29 
86 1294:4.9E-26 
119 271:9.5E-27 
105 705:2.7E-16 
77 1573:3.1E-44 
110 550:1.7E-39 
87 1263:1.9E-22 
82 1418:1.8E-17 
115 395:6.2E-25 
90 1170:2.3E-27 
101 829:4.5E-50 
93 1077:1.2E-24 
94 1046:3.7E-33 
79 1511:1.1E-42 
95 1015:1.8E-24 
81 1449:4.8E-16 
92 1108:2.6E-13 
98 922:1.1E-40 
118 302:1.1E-16 
111 519:1.2E-12 
120 240:2.2E-13 
97 953:4.1E-28 
116 364:6.3E-22 
104 736:1.1E-16 
83 1387:3.4E-12 
84 1356:2.3E-16 
114 426:9.9E-41 
85 1325:5.1E-14 
117 333:3.5E-54 
103 767:2.0E-70 
88 1232:3.5E-66 
76 1604:9.5E-36 
107 643:4.0E-14 
112 488:1.1E-35 
123 147:1.5E-127 
100 860:9.5E-12 
122 178:4.6E-21 
91 1139:5.5E-17 
102 798:9.2E-17 
121 209:2.7E-17 
113 457:3.5E-39 
97 954:5.4E-18 
76 1605:5.8E-37 
94 1047:2.6E-28 
80 1481:7.2E-30 
120 241:2.8E-15 
117 334:5.4E-28 
111 520:1.9E-20 
112 489:5.1E-36 
87 1264:9.4E-15 
116 365:1.2E-16 
110 551:2.9E-17 
104 737:1.4E-13 
106 675:1.7E-12 
92 1109:2.1E-90 
84 1357:2.2E-16 
79 1512:5.0E-23 
101 830:5.1E-19 
86 1295:5.2E-25 
99 892:1.4E-17 
88 1233:5.1E-32 
102 799:2.1E-32 
82 1419:5.5E-19 
90 1171:4.1E-12 
107 644:1.2E-17 
115 396:1.6E-15 
95 1016:5.9E-18 
96 985:1.3E-20 
119 272:2.0E-15 
78 1543:4.4E-61 
77 1574:2.5E-52 
121 210:3.0E-21 
83 1388:2.8E-12 
114 427:1.0E-29 
123 148:6.1E-126 
108 613:4.6E-44 
109 582:1.8E-37 
103 768:3.3E-28 
113 458:2.2E-36 
122 179:1.3E-24 
98 923:5.1E-14 
100 861:2.9E-14 
81 1450:4.8E-16 
99 893:2.1E-12 
77 1575:2.4E-19 
121 211:1.0E-15 
122 180:1.0E-18 
104 738:9.1E-16 
119 273:2.8E-16 
83 1389:6.1E-11 
111 521:5.3E-13 
108 614:3.1E-48 
101 831:3.5E-27 
76 1606:5.5E-31 
114 428:5.6E-31 
110 552:3.1E-32 
102 800:1.4E-23 
88 1234:3.0E-50 
100 862:5.3E-31 
94 1048:3.7E-32 
116 366:5.3E-17 
117 335:3.2E-28 
90 1172:3.1E-26 
112 490:6.2E-30 
120 242:1.0E-32 
80 1482:8.0E-20 
81 1451:4.8E-16 
107 645:8.2E-16 
78 1544:3.6E-30 
97 955:1.2E-18 
98 924:3.2E-14 
103 769:1.9E-32 
86 1296:7.3E-11 
92 1110:2.5E-12 
106 676:1.2E-26 
113 459:6.4E-27 
109 583:4.2E-41 
79 1513:7.0E-28 
93 1079:3.5E-21 
85 1327:9.0E-21 
91 1141:1.3E-26 
123 149:3.7E-28 
82 1420:8.4E-20 
115 397:9.4E-13 
96 986:2.9E-19 
87 1265:2.2E-17 
89 1203:1.7E-12 
78 1545:1.3E-12 
100 863:8.2E-17 
89 1204:1.9E-17 
81 1452:4.8E-16 
104 739:1.8E-20 
107 646:1.6E-21 
85 1328:8.8E-21 
86 1297:5.8E-15 
116 367:3.1E-15 
109 584:1.2E-30 
87 1266:6.1E-20 
119 274:5.5E-20 
91 1142:9.2E-12 
102 801:1.9E-28 
80 1483:2.5E-16 
115 398:3.4E-37 
96 987:1.9E-16 
76 1607:6.6E-34 
123 150:5.3E-37 
122 181:2.2E-17 
82 1421:1.4E-20 
117 336:3.2E-18 
95 1018:5.4E-12 
111 522:8.5E-36 
77 1576:7.9E-37 
120 243:2.2E-24 
110 553:4.6E-43 
103 770:8.3E-20 
92 1111:1.9E-19 
108 615:1.0E-35 
98 925:1.1E-12 
112 491:1.2E-41 
114 429:4.4E-25 
88 1235:6.1E-32 
99 894:1.8E-33 
94 1049:6.3E-23 
84 1359:5.7E-13 
101 832:2.1E-33 
113 460:3.6E-31 
93 1080:1.9E-21 
97 956:4.5E-15 
121 212:3.6E-20 
79 1514:6.5E-36 
106 677:9.3E-13 
119 275:3.8E-25 
97 957:4.5E-13 
83 1391:1.2E-12 
118 306:2.2E-37 
117 337:2.0E-11 
94 1050:5.6E-37 
82 1422:3.4E-24 
111 523:8.5E-36 
80 1484:3.7E-39 
114 430:5.5E-39 
92 1112:4.4E-25 
103 771:4.0E-74 
91 1143:8.5E-27 
116 368:6.8E-14 
81 1453:4.8E-16 
122 182:9.9E-18 
102 802:4.8E-56 
113 461:4.5E-53 
100 864:1.5E-17 
108 616:1.7E-43 
96 988:9.6E-14 
98 926:5.5E-17 
109 585:9.4E-35 
78 1546:1.7E-38 
101 833:8.6E-16 
110 554:7.3E-34 
87 1267:4.4E-17 
120 244:1.1E-26 
88 1236:3.2E-50 
86 1298:2.6E-18 
89 1205:4.9E-16 
99 895:3.1E-15 
121 213:9.5E-20 
105 709:1.5E-19 
123 151:5.2E-20 
112 492:3.2E-11 
115 399:1.8E-37 
84 1360:3.1E-12 
104 740:1.1E-21 
76 1608:1.4E-17 
77 1577:2.4E-27 
79 1515:1.1E-68 
87 1268:2.1E-29 
77 1578:5.0E-29 
76 1609:1.4E-22 
116 369:1.7E-15 
105 710:5.9E-21 
103 772:5.0E-15 
121 214:2.7E-11 
97 958:2.0E-27 
96 989:5.1E-16 
114 431:8.2E-16 
111 524:6.3E-41 
79 1516:3.4E-23 
82 1423:1.8E-22 
93 1082:3.1E-19 
86 1299:2.0E-14 
78 1547:1.4E-35 
95 1020:7.0E-21 
115 400:2.3E-35 
81 1454:4.8E-16 
102 803:8.2E-21 
88 1237:8.5E-35 
92 1113:1.1E-52 
101 834:1.2E-17 
119 276:2.1E-21 
91 1144:2.7E-27 
94 1051:6.5E-57 
122 183:5.4E-22 
110 555:1.6E-60 
80 1485:1.0E-15 
107 648:1.2E-13 
100 865:4.4E-15 
106 679:8.3E-13 
83 1392:4.3E-14 
118 307:3.3E-34 
85 1330:4.6E-17 
108 617:2.0E-32 
89 1206:4.0E-25 
120 245:1.6E-66 
113 462:3.3E-41 
104 741:2.1E-30 
99 896:3.6E-16 
112 493:2.2E-28 
90 1175:7.4E-20 
98 927:1.7E-21 
123 152:1.7E-26 
117 338:2.2E-14 
116 370:6.8E-21 
104 742:1.1E-36 
79 1517:9.7E-42 
123 153:1.6E-24 
89 1207:1.9E-15 
109 587:2.6E-42 
111 525:3.6E-37 
118 308:2.7E-14 
115 401:1.7E-12 
82 1424:1.2E-24 
117 339:6.2E-25 
112 494:1.0E-36 
80 1486:2.4E-20 
113 463:1.7E-29 
98 928:3.6E-12 
100 866:1.1E-13 
93 1083:1.0E-28 
99 897:1.5E-15 
121 215:6.9E-15 
97 959:2.8E-26 
96 990:1.1E-14 
86 1300:3.9E-27 
78 1548:5.8E-27 
81 1455:4.8E-16 
106 680:1.3E-12 
114 432:5.3E-27 
119 277:6.2E-19 
88 1238:1.8E-43 
85 1331:1.5E-22 
102 804:9.0E-19 
122 184:1.9E-33 
110 556:1.6E-60 
101 835:2.1E-16 
84 1362:2.1E-22 
107 649:1.4E-16 
87 1269:1.0E-31 
91 1145:7.6E-26 
77 1579:2.4E-27 
94 1052:4.5E-16 
95 1021:2.3E-39 
108 618:8.3E-33 
103 773:8.2E-21 
105 711:5.7E-15 
83 1393:7.7E-14 
120 246:1.7E-11 
92 1114:1.4E-14 
87 1270:2.9E-41 
76 1611:2.9E-33 
104 743:4.6E-34 
83 1394:7.5E-14 
99 898:1.9E-59 
98 929:6.3E-20 
78 1549:3.1E-21 
120 247:5.5E-32 
92 1115:1.6E-16 
90 1177:3.1E-16 
119 278:2.6E-20 
113 464:4.7E-50 
103 774:2.3E-48 
93 1084:8.6E-27 
123 154:2.6E-22 
97 960:2.8E-40 
85 1332:5.0E-22 
109 588:1.7E-29 
108 619:6.5E-44 
95 1022:2.9E-11 
117 340:4.8E-21 
110 557:1.1E-34 
81 1456:4.8E-16 
84 1363:1.4E-19 
118 309:5.7E-42 
105 712:1.9E-22 
111 526:5.8E-43 
122 185:3.0E-37 
77 1580:2.6E-29 
114 433:5.7E-31 
101 836:1.7E-65 
96 991:6.8E-12 
100 867:3.3E-20 
82 1425:4.8E-14 
102 805:4.4E-18 
112 495:1.1E-29 
94 1053:1.8E-16 
91 1146:2.6E-30 
89 1208:5.2E-25 
115 402:2.9E-20 
79 1518:1.9E-18 
88 1239:1.0E-20 
116 371:2.5E-26 
106 681:1.8E-16 
80 1487:1.5E-20 
107 650:8.1E-26 
99 899:2.7E-35 
78 1550:6.5E-37 
76 1612:3.0E-26 
86 1302:4.3E-14 
122 186:5.8E-40 
104 744:1.3E-37 
107 651:2.6E-12 
77 1581:9.9E-50 
117 341:3.8E-17 
121 217:2.4E-20 
114 434:2.2E-36 
92 1116:7.4E-15 
109 589:1.7E-29 
93 1085:7.9E-25 
112 496:1.3E-30 
90 1178:3.0E-15 
101 837:1.5E-30 
118 310:4.5E-35 
98 930:2.0E-16 
85 1333:8.9E-28 
100 868:2.7E-29 
113 465:2.0E-34 
91 1147:4.6E-28 
88 1240:1.9E-36 
111 527:5.8E-43 
96 992:3.1E-24 
82 1426:4.8E-14 
108 620:7.2E-36 
89 1209:3.2E-19 
94 1054:3.1E-15 
102 806:1.2E-48 
81 1457:4.8E-16 
119 279:6.5E-13 
123 155:5.8E-16 
79 1519:1.7E-28 
95 1023:8.8E-30 
115 403:4.8E-24 
87 1271:1.7E-27 
97 961:2.4E-34 
112 497:1.1E-28 
119 280:1.6E-11 
115 404:7.0E-21 
104 745:1.2E-11 
111 528:2.5E-42 
121 218:1.4E-26 
77 1582:4.9E-26 
123 156:9.1E-22 
91 1148:7.1E-19 
76 1613:3.0E-31 
78 1551:1.6E-28 
107 652:5.8E-18 
89 1210:9.1E-20 
94 1055:3.0E-18 
82 1427:4.8E-14 
92 1117:4.5E-16 
102 807:8.9E-15 
124 125:5.3E-124 
116 373:6.0E-12 
84 1365:5.2E-13 
105 714:1.0E-21 
95 1024:1.2E-23 
96 993:4.6E-17 
88 1241:1.4E-28 
122 187:1.1E-37 
103 776:5.1E-64 
113 466:8.6E-32 
108 621:1.4E-32 
90 1179:2.0E-24 
109 590:2.6E-21 
117 342:5.0E-36 
110 559:4.2E-25 
120 249:1.1E-14 
81 1458:3.3E-27 
99 900:1.1E-36 
101 838:9.3E-27 
86 1303:1.8E-19 
118 311:1.8E-13 
114 435:8.3E-35 
98 931:1.3E-16 
79 1520:1.3E-64 
87 1272:4.1E-14 
118 312:4.1E-36 
77 1583:4.1E-17 
100 870:5.6E-33 
88 1242:1.1E-31 
124 126:1.1E-24 
76 1614:2.1E-26 
104 746:1.6E-15 
98 932:2.4E-15 
107 653:2.3E-11 
108 622:7.3E-23 
84 1366:7.1E-11 
123 157:9.5E-26 
103 777:2.9E-26 
120 250:1.9E-17 
113 467:6.5E-45 
95 1025:9.6E-15 
89 1211:6.3E-19 
94 1056:1.6E-20 
119 281:5.8E-19 
91 1149:1.3E-24 
85 1335:2.6E-15 
116 374:1.8E-18 
99 901:3.0E-17 
79 1521:2.0E-26 
114 436:3.1E-32 
92 1118:5.5E-12 
82 1428:4.8E-14 
101 839:2.0E-48 
78 1552:2.2E-15 
112 498:4.8E-16 
122 188:7.4E-47 
96 994:2.3E-13 
80 1490:9.8E-23 
97 963:2.6E-12 
111 529:2.5E-42 
81 1459:8.4E-12 
115 405:3.0E-24 
109 591:8.6E-37 
110 560:7.5E-32 
83 1397:4.7E-17 
87 1273:5.4E-18 
102 808:3.1E-30 
83 1398:9.1E-13 
110 561:7.5E-32 
76 1615:1.1E-15 
116 375:8.0E-17 
90 1181:4.8E-11 
88 1243:4.5E-20 
120 251:4.0E-57 
87 1274:1.1E-13 
103 778:1.9E-29 
111 530:3.2E-43 
95 1026:6.1E-11 
107 654:1.6E-18 
124 127:4.5E-22 
108 623:8.3E-19 
117 344:1.1E-21 
98 933:5.0E-21 
115 406:1.1E-14 
100 871:1.3E-12 
96 995:5.3E-20 
97 964:1.5E-14 
101 840:3.3E-38 
82 1429:1.4E-24 
118 313:9.5E-32 
99 902:6.4E-16 
91 1150:4.1E-15 
92 1119:3.0E-24 
89 1212:8.9E-17 
109 592:8.6E-37 
102 809:1.0E-18 
112 499:1.3E-35 
80 1491:1.7E-41 
79 1522:6.6E-44 
106 685:1.4E-20 
94 1057:9.6E-42 
104 747:7.0E-24 
122 189:1.1E-29 
123 158:2.1E-24 
121 220:9.3E-18 
119 282:1.3E-21 
81 1460:4.1E-15 
77 1584:5.1E-13 
113 468:2.3E-20 
114 437:1.8E-29 
77 1585:9.2E-22 
76 1616:4.8E-51 
91 1151:6.5E-26 
81 1461:4.3E-22 
110 562:6.9E-17 
106 686:1.2E-11 
120 252:1.3E-13 
123 159:8.2E-20 
78 1554:3.6E-33 
113 469:9.7E-39 
83 1399:7.6E-16 
115 407:1.0E-35 
99 903:3.5E-12 
79 1523:1.0E-38 
90 1182:5.0E-17 
95 1027:1.9E-17 
92 1120:4.9E-26 
121 221:1.3E-32 
101 841:4.6E-21 
107 655:1.0E-20 
117 345:2.0E-15 
89 1213:2.5E-16 
103 779:1.5E-13 
108 624:3.3E-26 
88 1244:5.0E-24 
94 1058:1.4E-11 
118 314:4.2E-20 
122 190:1.2E-34 
119 283:2.0E-18 
96 996:7.3E-28 
102 810:3.4E-39 
97 965:5.6E-12 
104 748:1.1E-15 
98 934:2.2E-20 
105 717:3.3E-24 
84 1368:6.6E-14 
114 438:8.0E-21 
112 500:4.5E-14 
124 128:7.2E-20 
86 1306:1.8E-18 
87 1275:4.5E-43 
93 1089:1.9E-14 
109 593:5.5E-33 
82 1430:1.4E-24 
80 1492:9.6E-30 
111 531:7.6E-36 
99 904:2.0E-14 
109 594:4.1E-27 
79 1524:1.6E-16 
82 1431:2.6E-17 
116 377:1.1E-21 
85 1338:3.6E-16 
100 873:3.6E-21 
121 222:6.1E-12 
119 284:1.8E-24 
104 749:5.5E-25 
95 1028:1.6E-15 
114 439:1.5E-26 
111 532:1.9E-44 
108 625:1.8E-29 
103 780:2.9E-13 
110 563:4.9E-25 
92 1121:1.5E-16 
97 966:3.9E-17 
124 129:2.4E-20 
105 718:2.4E-17 
115 408:7.6E-17 
123 160:1.0E-13 
94 1059:1.0E-18 
87 1276:4.8E-18 
102 811:2.2E-25 
98 935:4.4E-35 
86 1307:4.5E-17 
93 1090:5.6E-27 
96 997:8.1E-19 
122 191:7.9E-36 
120 253:1.7E-23 
91 1152:3.0E-26 
112 501:3.2E-44 
88 1245:5.2E-26 
83 1400:1.1E-13 
117 346:4.8E-20 
113 470:1.6E-35 
80 1493:6.5E-17 
78 1555:5.7E-38 
107 656:3.3E-17 
76 1617:1.5E-23 
81 1462:7.5E-15 
118 315:4.6E-14 
101 842:1.1E-30 
80 1494:4.1E-28 
79 1525:1.8E-23 
95 1029:5.9E-18 
76 1618:2.5E-37 
123 161:3.2E-21 
121 223:6.3E-16 
102 812:1.1E-19 
89 1215:7.9E-30 
114 440:1.4E-40 
78 1556:4.3E-53 
90 1184:7.1E-29 
116 378:6.4E-23 
122 192:4.5E-40 
115 409:1.9E-23 
110 564:4.9E-25 
77 1587:2.5E-16 
81 1463:1.4E-18 
124 130:2.3E-17 
97 967:2.6E-28 
101 843:2.9E-26 
109 595:2.9E-36 
103 781:9.5E-34 
99 905:3.1E-26 
112 502:5.2E-23 
105 719:6.1E-22 
117 347:8.8E-26 
88 1246:3.2E-74 
104 750:2.0E-16 
82 1432:4.3E-27 
87 1277:1.2E-24 
113 471:9.5E-16 
85 1339:1.2E-16 
86 1308:3.5E-11 
94 1060:5.7E-19 
106 688:1.2E-11 
100 874:4.3E-22 
96 998:4.9E-26 
83 1401:2.5E-41 
98 936:8.8E-18 
111 533:1.9E-44 
119 285:1.1E-12 
92 1122:9.9E-20 
91 1153:5.9E-22 
108 626:1.8E-12 
93 1092:3.3E-22 
84 1371:2.8E-26 
76 1619:1.9E-11 
103 782:1.3E-21 
121 224:8.8E-14 
107 658:1.7E-71 
77 1588:5.2E-38 
98 937:5.1E-16 
97 968:8.2E-25 
86 1309:3.5E-11 
92 1123:1.4E-25 
119 286:3.5E-19 
99 906:2.8E-13 
120 255:6.9E-26 
102 813:3.3E-42 
115 410:2.0E-32 
113 472:6.3E-28 
80 1495:9.9E-40 
78 1557:4.3E-17 
94 1061:3.8E-22 
110 565:2.7E-38 
85 1340:1.2E-27 
90 1185:1.3E-14 
122 193:2.4E-22 
89 1216:2.0E-16 
117 348:2.4E-16 
109 596:6.8E-34 
79 1526:3.0E-45 
101 844:6.8E-13 
104 751:6.1E-17 
91 1154:1.8E-21 
111 534:6.6E-45 
123 162:7.8E-42 
114 441:7.0E-31 
108 627:1.5E-33 
124 131:3.2E-14 
100 875:9.0E-17 
112 503:1.4E-21 
81 1464:5.8E-17 
87 1278:1.5E-15 
118 317:1.1E-16 
95 1030:6.8E-25 
88 1247:5.2E-68 
82 1433:3.4E-33 
77 1589:3.0E-38 
79 1527:3.9E-51 
76 1620:1.8E-11 
87 1279:1.2E-29 
91 1155:2.9E-11 
109 597:3.5E-35 
97 969:1.4E-38 
92 1124:5.8E-28 
119 287:2.8E-16 
83 1403:2.1E-16 
84 1372:8.3E-16 
102 814:9.5E-13 
121 225:2.9E-20 
110 566:1.7E-33 
107 659:1.8E-22 
105 721:1.1E-19 
89 1217:3.2E-27 
100 876:3.5E-21 
116 380:4.3E-24 
124 132:3.2E-20 
115 411:6.8E-34 
86 1310:3.0E-11 
90 1186:9.2E-16 
123 163:2.5E-22 
118 318:3.4E-39 
95 1031:1.9E-17 
78 1558:1.1E-30 
99 907:4.2E-31 
111 535:8.7E-46 
108 628:6.2E-33 
81 1465:6.7E-16 
93 1093:9.1E-23 
101 845:1.9E-27 
113 473:1.7E-36 
80 1496:4.6E-87 
88 1248:1.7E-24 
82 1434:5.1E-19 
96 1000:1.8E-21 
98 938:3.0E-15 
114 442:3.4E-40 
94 1062:3.7E-17 
117 349:2.2E-22 
103 783:1.8E-14 
122 194:7.3E-44 
91 1156:5.6E-25 
112 505:1.5E-25 
78 1559:5.3E-25 
89 1218:5.6E-20 
110 567:1.7E-33 
98 939:1.8E-16 
108 629:1.8E-27 
94 1063:3.7E-33 
76 1621:4.3E-13 
77 1590:6.8E-34 
113 474:1.5E-38 
100 877:9.1E-12 
85 1342:1.4E-11 
86 1311:4.8E-11 
81 1466:1.2E-20 
87 1280:9.0E-29 
101 846:4.5E-17 
84 1373:1.3E-12 
107 660:4.3E-15 
97 970:1.1E-26 
123 164:2.8E-25 
111 536:3.0E-54 
96 1001:2.8E-14 
90 1187:1.1E-15 
122 195:2.7E-46 
102 815:2.8E-42 
117 350:2.9E-31 
116 381:1.8E-22 
121 226:1.8E-16 
114 443:3.7E-21 
115 412:5.4E-34 
103 784:2.2E-14 
88 1249:2.9E-24 
79 1528:6.9E-46 
118 319:1.4E-47 
82 1435:2.4E-26 
109 598:4.6E-41 
106 691:5.8E-17 
83 1404:2.4E-13 
99 908:7.9E-19 
104 753:6.9E-29 
124 133:1.3E-23 
80 1497:3.9E-31 
120 257:1.7E-18 
119 288:6.3E-17 
95 1032:2.7E-13 
77 1591:3.5E-16 
76 1622:5.9E-20 
108 630:3.3E-22 
111 537:8.1E-45 
99 909:2.2E-31 
91 1157:1.4E-14 
119 289:1.4E-18 
100 878:2.7E-22 
124 134:6.6E-36 
122 196:1.1E-44 
114 444:4.1E-21 
112 506:3.1E-18 
121 227:2.6E-17 
79 1529:1.4E-27 
81 1467:1.8E-15 
94 1064:1.4E-14 
102 816:1.1E-49 
118 320:4.6E-31 
107 661:3.8E-15 
101 847:3.8E-29 
95 1033:6.7E-12 
78 1560:2.7E-33 
104 754:4.1E-14 
96 1002:9.6E-15 
87 1281:2.1E-21 
89 1219:7.2E-18 
93 1095:4.5E-17 
116 382:3.6E-23 
117 351:1.5E-30 
109 599:4.6E-41 
83 1405:4.6E-28 
80 1498:3.8E-51 
84 1374:3.5E-12 
103 785:2.0E-24 
82 1436:6.0E-13 
92 1126:3.4E-26 
123 165:1.5E-43 
120 258:1.6E-14 
97 971:2.2E-15 
88 1250:4.8E-27 
85 1343:1.2E-16 
113 475:3.2E-45 
90 1188:1.8E-15 
124 135:2.1E-30 
103 786:2.5E-29 
77 1592:4.4E-33 
120 259:5.8E-27 
104 755:4.3E-15 
117 352:2.5E-34 
86 1313:1.8E-21 
89 1220:1.8E-25 
113 476:1.5E-42 
123 166:5.9E-22 
92 1127:1.9E-43 
88 1251:3.6E-32 
98 941:4.3E-39 
95 1034:3.3E-47 
109 600:2.9E-39 
114 445:2.7E-19 
110 569:1.9E-24 
81 1468:7.2E-26 
108 631:2.8E-23 
93 1096:1.7E-26 
79 1530:2.2E-54 
106 693:1.1E-16 
102 817:1.4E-20 
121 228:1.0E-13 
87 1282:3.3E-18 
97 972:3.0E-15 
101 848:6.7E-26 
119 290:8.9E-19 
82 1437:3.7E-25 
84 1375:1.5E-12 
112 507:1.2E-16 
99 910:6.1E-21 
80 1499:1.2E-23 
96 1003:5.7E-21 
111 538:2.2E-41 
76 1623:3.0E-14 
116 383:8.0E-16 
85 1344:1.7E-27 
91 1158:1.0E-12 
83 1406:2.6E-20 
122 197:6.9E-34 
94 1065:4.6E-14 
78 1561:1.0E-34 
76 1624:1.8E-26 
123 167:6.0E-20 
89 1221:2.2E-13 
79 1531:1.7E-33 
118 322:5.0E-18 
86 1314:1.2E-13 
84 1376:1.7E-13 
78 1562:1.1E-40 
124 136:4.5E-33 
81 1469:4.8E-14 
100 880:3.5E-28 
88 1252:6.4E-54 
102 818:4.6E-19 
96 1004:7.1E-22 
92 1128:9.4E-18 
117 353:5.2E-23 
120 260:4.6E-70 
80 1500:2.8E-49 
115 415:5.7E-13 
114 446:2.0E-16 
113 477:3.3E-31 
121 229:2.0E-23 
108 632:2.9E-37 
111 539:3.4E-50 
112 508:8.8E-18 
104 756:1.4E-19 
106 694:2.2E-13 
83 1407:1.7E-17 
94 1066:4.7E-18 
109 601:1.0E-36 
110 570:8.3E-55 
91 1159:1.7E-24 
87 1283:1.3E-24 
99 911:7.6E-35 
97 973:1.5E-28 
103 787:3.6E-74 
82 1438:5.2E-24 
98 942:4.4E-12 
119 291:6.8E-18 
95 1035:4.1E-20 
89 1222:4.4E-18 
101 850:1.0E-29 
83 1408:4.6E-11 
94 1067:2.9E-24 
82 1439:9.2E-22 
96 1005:1.2E-16 
80 1501:8.5E-33 
111 540:1.1E-38 
103 788:1.0E-10 
114 447:1.4E-25 
112 509:4.8E-40 
95 1036:5.6E-23 
97 974:1.8E-14 
122 199:1.3E-40 
113 478:1.3E-46 
76 1625:2.9E-25 
88 1253:3.9E-30 
99 912:6.8E-36 
123 168:4.1E-17 
85 1346:1.3E-17 
117 354:4.2E-24 
100 881:4.3E-21 
102 819:1.0E-21 
109 602:1.5E-13 
116 385:2.4E-14 
110 571:2.0E-11 
119 292:2.2E-14 
90 1191:1.8E-11 
121 230:2.9E-19 
107 664:1.2E-11 
105 726:4.2E-16 
86 1315:1.1E-13 
124 137:1.2E-32 
93 1098:5.3E-35 
120 261:1.9E-17 
104 757:2.1E-19 
108 633:2.9E-22 
92 1129:2.6E-25 
115 416:5.7E-13 
87 1284:8.5E-32 
76 1626:3.9E-29 
82 1440:1.9E-16 
115 417:6.1E-13 
78 1564:2.3E-38 
104 758:3.5E-14 
86 1316:1.1E-13 
90 1192:3.2E-27 
79 1533:3.2E-20 
84 1378:8.7E-11 
121 231:9.9E-22 
105 727:4.9E-16 
113 479:2.8E-30 
83 1409:1.1E-14 
85 1347:6.6E-25 
88 1254:5.4E-64 
100 882:2.4E-24 
93 1099:2.6E-22 
107 665:7.6E-14 
117 355:2.3E-25 
103 789:5.2E-26 
80 1502:2.8E-40 
111 541:1.2E-27 
118 324:4.7E-24 
94 1068:6.2E-14 
109 603:1.5E-13 
124 138:2.8E-28 
87 1285:1.2E-27 
122 200:4.5E-16 
119 293:3.0E-49 
77 1595:2.1E-17 
108 634:6.3E-19 
81 1471:1.1E-19 
92 1130:2.2E-18 
97 975:9.3E-26 
110 572:1.7E-11 
123 169:1.0E-24 
102 820:2.8E-27 
101 851:9.7E-25 
112 510:8.7E-35 
106 696:8.5E-11 
99 913:5.7E-12 
89 1223:2.8E-22 
114 448:5.3E-38 
76 1627:1.2E-25 
99 914:6.8E-40 
123 170:1.7E-35 
102 821:3.1E-18 
114 449:4.6E-37 
78 1565:5.2E-37 
77 1596:2.8E-25 
103 790:3.0E-60 
105 728:8.7E-12 
79 1534:1.5E-20 
109 604:1.6E-13 
106 697:1.2E-30 
89 1224:2.9E-22 
84 1379:1.4E-17 
118 325:1.4E-16 
104 759:2.9E-16 
116 387:8.7E-25 
107 666:2.4E-11 
80 1503:5.2E-54 
83 1410:4.8E-13 
108 635:5.3E-36 
85 1348:1.4E-25 
90 1193:5.5E-24 
112 511:1.1E-28 
121 232:1.8E-22 
119 294:1.5E-17 
122 201:6.6E-48 
96 1007:1.9E-13 
101 852:5.9E-37 
115 418:4.9E-13 
111 542:2.2E-28 
91 1162:3.9E-29 
95 1038:1.5E-56 
97 976:5.0E-12 
92 1131:2.4E-20 
124 139:2.2E-29 
110 573:4.5E-19 
87 1286:1.3E-15 
81 1472:7.6E-24 
88 1255:6.6E-23 
98 945:6.6E-16 
117 356:1.1E-21 
82 1441:1.8E-29 
120 263:3.9E-15 
113 480:3.6E-19 
77 1597:1.3E-24 
78 1566:8.6E-72 
94 1070:6.8E-13 
76 1628:3.5E-42 
113 481:1.2E-41 
106 698:9.8E-19 
96 1008:9.5E-14 
92 1132:3.5E-20 
100 884:1.4E-11 
112 512:1.2E-24 
97 977:9.1E-19 
119 295:1.1E-17 
108 636:5.7E-30 
89 1225:2.5E-20 
124 140:6.4E-24 
79 1535:9.5E-39 
103 791:1.3E-18 
93 1101:1.8E-16 
91 1163:2.7E-12 
81 1473:1.5E-23 
111 543:5.4E-30 
104 760:1.1E-15 
123 171:8.7E-46 
118 326:1.9E-19 
121 233:2.9E-26 
87 1287:6.1E-15 
114 450:1.1E-44 
101 853:2.2E-20 
110 574:1.6E-22 
83 1411:6.6E-11 
85 1349:1.3E-14 
116 388:5.3E-20 
115 419:2.6E-34 
84 1380:7.7E-13 
102 822:7.4E-22 
109 605:1.5E-13 
90 1194:5.2E-15 
98 946:1.6E-14 
95 1039:1.9E-13 
120 264:4.6E-28 
99 915:7.1E-36 
107 667:2.8E-25 
117 357:7.2E-26 
80 1504:1.7E-19 
122 202:2.7E-20 
76 1629:2.9E-20 
79 1536:1.8E-28 
77 1598:3.4E-15 
86 1319:1.7E-12 
117 358:3.4E-27 
113 482:5.8E-16 
84 1381:1.1E-12 
115 420:8.4E-44 
91 1164:3.5E-26 
97 978:4.2E-21 
109 606:1.5E-13 
124 141:2.7E-31 
78 1567:6.6E-15 
121 234:3.3E-22 
100 885:1.7E-18 
88 1257:1.5E-17 
118 327:8.5E-32 
110 575:6.9E-24 
116 389:4.8E-20 
108 637:3.7E-41 
82 1443:4.1E-24 
90 1195:4.5E-20 
120 265:4.8E-20 
94 1071:4.0E-16 
123 172:8.1E-20 
122 203:1.7E-13 
111 544:2.5E-35 
93 1102:8.7E-27 
87 1288:1.9E-29 
114 451:1.3E-24 
92 1133:3.7E-16 
105 730:2.7E-16 
103 792:3.5E-19 
101 854:4.7E-22 
107 668:9.6E-12 
81 1474:1.2E-16 
85 1350:7.8E-21 
119 296:4.0E-16 
89 1226:1.6E-26 
104 761:5.8E-30 
98 947:6.3E-12 
112 513:7.3E-27 
80 1505:1.3E-46 
102 823:8.7E-25 
99 916:1.4E-15 
83 1412:7.9E-14 
81 1475:1.0E-14 
80 1506:2.0E-32 
111 545:2.1E-31 
106 700:8.9E-14 
96 1010:2.3E-31 
117 359:1.1E-22 
86 1320:1.7E-12 
103 793:3.1E-18 
87 1289:2.9E-38 
99 917:3.0E-40 
120 266:7.1E-26 
107 669:2.0E-64 
115 421:8.2E-43 
84 1382:7.8E-20 
116 390:7.1E-24 
101 855:2.5E-18 
112 514:1.5E-34 
76 1630:2.5E-17 
121 235:9.8E-25 
108 638:2.1E-40 
83 1413:1.9E-11 
105 731:3.2E-12 
91 1165:1.3E-12 
110 576:1.9E-23 
113 483:6.8E-15 
118 328:3.7E-17 
78 1568:4.6E-31 
85 1351:7.3E-29 
119 297:1.7E-17 
89 1227:7.1E-28 
123 173:2.1E-20 
94 1072:1.3E-33 
102 824:7.2E-48 
98 948:3.0E-14 
79 1537:2.4E-74 
82 1444:5.9E-20 
92 1134:4.0E-16 
97 979:5.0E-31 
88 1258:2.5E-74 
77 1599:8.0E-22 
109 607:1.5E-13 
93 1103:1.1E-14 
104 762:8.4E-17 
90 1196:9.7E-25 
124 142:6.7E-42 
114 452:3.4E-23 
95 1041:1.5E-51 
111 546:2.0E-51 
118 329:3.0E-12 
76 1631:4.8E-29 
84 1383:2.3E-14 
82 1445:6.2E-40 
102 825:3.7E-17 
86 1321:1.0E-18 
89 1228:2.3E-14 
104 763:3.0E-26 
77 1600:5.7E-32 
92 1135:3.6E-19 
120 267:6.2E-26 
113 484:1.5E-12 
117 360:2.8E-26 
83 1414:6.6E-18 
112 515:1.5E-13 
115 422:2.3E-40 
80 1507:8.3E-18 
79 1538:1.2E-24 
101 856:2.9E-16 
105 732:1.6E-11 
88 1259:3.3E-24 
94 1073:4.7E-14 
98 949:1.7E-16 
124 143:4.3E-42 
85 1352:5.2E-21 
91 1166:5.9E-20 
116 391:1.7E-22 
87 1290:2.5E-15 
97 980:1.1E-43 
90 1197:1.5E-25 
109 608:1.5E-13 
96 1011:1.7E-22 
108 639:2.6E-21 
114 453:9.5E-39 
99 918:2.2E-31 
121 236:4.0E-24 
123 174:2.8E-22 
122 205:1.9E-17 
81 1476:1.0E-14 
95 1042:2.8E-13 
107 670:3.9E-13 
119 298:3.1E-18 
110 577:1.9E-23 
78 1569:2.4E-34 
100 887:2.3E-24 
103 794:1.4E-27 
113 485:1.8E-37 
108 640:6.0E-20 
76 1632:4.1E-30 
112 516:7.4E-32 
82 1446:3.8E-28 
117 361:1.5E-23 
111 547:6.6E-38 
107 671:6.5E-21 
85 1353:5.6E-28 
97 981:2.3E-63 
94 1074:3.5E-26 
114 454:3.1E-61 
101 857:1.0E-56 
77 1601:8.1E-32 
79 1539:1.2E-66 
123 175:1.2E-22 
91 1167:2.0E-28 
119 299:2.3E-35 
104 764:1.7E-26 
96 1012:7.8E-17 
118 330:7.2E-18 
122 206:2.2E-17 
86 1322:1.1E-18 
84 1384:3.5E-16 
92 1136:1.3E-16 
105 733:1.5E-23 
```
